# Abundant expression of maternal siRNAs is a conserved feature of seed development

**DOI:** 10.1101/866806

**Authors:** Jeffrey W. Grover, Diane Burgess, Timmy Kendall, Abdul Baten, Suresh Pokhrel, Graham J. King, Blake C. Meyers, Michael Freeling, Rebecca A. Mosher

**Affiliations:** Department of Molecular and Cellular Biology, The University of Arizona, Tucson, AZ, 85721 USA; Department of Plant and Microbial Biology, The University of California, Berkeley, CA, 94720 USA; The School of Plant Sciences, The University of Arizona, Tucson, AZ, 85721 USA; Southern Cross Plant Science, Southern Cross University, Lismore, NSW, 2480 AUS; AgResearch Ltd, Grasslands Research Centre, Palmerston North, New Zealand; Donald Danforth Plant Science Center, St. Louis, MO 63132 USA; Division of Plant Sciences, University of Missouri – Columbia, Columbia, MO 65211 USA; Bio5 Institute, The University of Arizona, Tucson, AZ, 85721 USA

## Abstract

Small RNAs are abundant in plant reproductive tissues, especially 24-nt short interfering (si)RNAs. Most 24-nt siRNAs are dependent on RNA Pol IV and RDR2, and establish DNA methylation at thousands of genomic loci in a process called RNA-directed DNA methylation (RdDM). In *Brassica rapa*, RdDM is required in the maternal sporophyte for successful seed development. Here we demonstrate that a small number of siRNA loci account for over 90% of siRNA expression during *B. rapa* seed development. These loci exhibit unique characteristics with regard to their copy number and association with genomic features, but they resemble canonical 24-nt siRNA loci in their dependence on RNA Pol IV/RDR2 and role in RdDM. These loci are expressed in ovules before fertilization and in the seed coat, embryo, and endosperm following fertilization. We observed a similar pattern of 24-nt siRNA expression in diverse angiosperms despite rapid sequence evolution at siren loci. In the endosperm, siren siRNAs show a marked maternal bias, and siren expression in maternal sporophytic tissues is required for siren siRNA accumulation. Together these results demonstrate that seed development occurs under the influence of abundant maternal siRNAs that might be transported to, and function in, filial tissues.

## Supplemental Data File for "Abundant expression of maternal siRNAs is a conserved feature of seed development"

```
>scaffold1:869980-877571_Cluster_307
TTTGCTTTAATTATTTTGTTTTTTACTTCGGTTATATCCGAACCGAACCGATATAACCCGAATCCGTACGATATATGATT
ACTTTATGGGTTTTAGGACGCAATACAATTTTGAACCGAACCCGAAGTGTTATTATCCGAGCCCGACCCGTACTAATAAA
ATTTTAGTATGGGACCTAGGAGCGTAAACCCGAAAATCCGAAAACCCGAAAAACCCGATCCAAATGCCAACGGGTACCCG
AACGCTAAGGCCTAGTGAGAACCACAAGCTAAAAATAAATTGAGGGCTGTGATGGTAGGGATGGAGATTCAAAGTCACTA
CCCTTTAGACAAAATACACCACGACTTCCATTACGCTATAGACAACTTATTGTCATAAACGGCCGGTAAAACATATATAT
TATTTTGGGCCGGAAACTTGAGCTTCCAATGCTTGGTATCAGGGCCGCTACTGTATAAAAACATACAAGTTTTAAGAACC
TAAAAACAAAATATAACACTAACTCAAAAAGAGTGGACATGTTTTCTAAAACCCGTTCTTATGTGATTACATAAGGTTTG
ATAAATCTTATGGATCTTTTATTTATCAAAGATAATTATAATTTCATTAGTATTATATTGTATATTAGAGAAATGTGAAA
TTTAGTAATATATTGTATTAATATGACAAATATAGTCCTAACAAAAATTACATTTACTTCTAACCAAATTTGTAAAGTTT
GAGGACAAACCATTTTTATCTAATTTTTCAATCAACTGTTTTACGGTAAATGGCAAAAAAGCACGAATAGTACATAAAAT
TTATTTGTGTTATGATAGTCCGCGGTGTAGCACGGGTTTTGAACTAGTTGATATAATGTGCCAACTACAAGTAACAAGTA
TGACTACCTGAACAAAACAAATCGAATAACAATCCGGATCTAGTTTACCACTGACCGGAACCGGTTTAATCGTGAATTGA
CTCAAATCCCAATTAAGTGGCGCATCGTGAAAGATAGAGCCAGCAGTTGTTCAAAATCTCAAATAAGATCAAAAATGCAA
TCATGGACACCATTTCTTCCATCATTCTTCATATCCTCTGAATCTTCTCCAAATCAAATCTTCTCCAAATCAAATCTTCT
CCAAATCAAATCTTCCCGCGATGGGTGCTTCATCCTCTACAGATAATAAAGAGTTATCGGAGAAGCGAGAAATCGAAAGC
CTCGCTGCTTCCACCGGTGCTCTTCCTCTGCTTCAACGCTCTTTCTCCAAGCTCGCCGATGCTCACACCAACACTGTTTC
CTTCCAATCATTCAAGGTAATAACTCGATTTCGATTAGGGTTTTGATTGTTCTTAGAGAATCTGGATTTCCAATTACTGT
AATTTTTGGGATTTTATCTCACGAAACACGTCAAAATTGGATCGTGAATTAGGGTTTTGACACTGAGTTTGATTGGATCA
TGAAATTAGAGTTTTGAGACGGAGTTTGATAGAGACCGAGCTGTAGATCTCTGCTTTAGCTCTATGATGAGTTTCATCAA
TTTTTTTTTGTTTTGTTTCTTATTGTAGAAAAGCTTCACCTTGAGCTACAAGACAACTACTTGTGAAGGAGACAAGACAG
TTCCAGATTCGTTTCCGAGGTTGTTGGAGCATTTAGGACCATCTCTAGTAGATTTGTTCTTCGTCCCTGAGAAAGGAGGA
GGGTTGAGTTGGGTCGAGTTTGCTAGAGGTTATGTCAAATGCTGCGGAAGAATGTCGGCTTCCATGTCTTACAACACTCT
GTTGAGAGTGTTTCATCTGACATCTCAAAACGCAGGCTTTTCGTCGAAGCTGGAGTTCGAATCTGATGAAGCTGATTGTA
AGATCAATGGGTCGGTCTCGACTGTAGAGTTGGTTATGTTTCTGTGGATGTGTTGGACGATGTCGTGGGATGGTCGAAGC
AGTAGATCCACCGACTTGTTTCTTCCTGATATAAGCCACTTGGTTATGTCCGCGCTTGTGTCTTGCACCGAGTCTGGAGC
TAGTTTGGATGTTTGGGATTCTGATGTTTTCGGTTTGGAACTGGAACTTCCTGTCGGGAAATTCCTGACGTGGGCATTGA
CGACGATTCCAAGCCTCACTGAGTGTCTATCTCACTTCTGCAACGCGAGGCTTCAGCATTGTTTAAATGCAGAGGTACTC
TTTCTTTACTTGTTGCTTCTCGTTTACCCGTATGGTGTTCACTAAAAGTGGATTACAGGATGGATCTGGGCCTTCAAAGT
CAGCTGGTGGAGATGATTCTGCGTCCAAGACATGTGAAAACACTCTTCTTACATGTGGAAGGGCATGGGCGATTTCTTTG
ACGTCCAAGAATACCTTAAGTGAGGAGATCTTGAGCTCATGCTTTCCCTGCAATGGCGATGAACCCAATGAAAATCTTCT
TTACCGGTATCCCACTGTCCTACTTCTGTGAAGGTTCTGTCTCTAGTGTAACTTAACGTGTTCAGTGTTCATCTGTCTTT
CAGCTCATACCATCATGGGAAAGGCATGAATCGATTGTGGGACAACGTTCAAGGGTATCACGCTCCTATACTACTGATAG
TTTCTGCAAGCGGTGGAGTTGAGCATGAGGCTACTTCAAGCGAGAGGAAGTGGGTCATTGGTGCTATCTTGCAGCAAGGT
TTTGAGAACAGAGATACATTTTGCGGAAGCTCTGGGAACTTGTTCTCCATTAGTCCTGTCTTTCACGCATTCTCATCTTC
AGGTACTGCACACATCAGAGAATTTTCGTAGGCGTAGTCAGTTGTTTTGCATTAGTGTAGTCTTATATGGTTTTGTGTTC
AACTTCAGGGAAAGAGAAAAACTTTGCATATAGCCATCTTCATCCCTCTGGTAGAGTCTATGACGCAAACCCAAAGCCTG
TTGGAATTGGTTTCGGGGGAACACAAGGAAACGAGAGAATCTTCATCGACGAAGACTTTGCTAAGATCACAATCCGTCAT
CATGCAGTTGATAAAACTTACCAACCTGGCTCTCTCTTCCCAAACCAGGTAACAACAAGTGCTGGTCTATATATATGTTT
CAAGTTTTGTGTTCTTGGATCTTTAATAACATCTGTTGTTGCAGGGTTATTTACCAGTAGAGGCTTTGGTGTCAGATGTT
GAAGCATGGGCATTAGGTGGAAAAGCAGCTAAGGAAGTTCAAGAAGCATACAAGAAAAGAGAAGAGCTTTTCACTGACCA
ACGTCGAAAGGTAAGAAAAGAGCAATAAGATCTATTATGCAAATGCACAAAAGGACTTGCAAGTTTGACAAGTTGTTATA
TGTATGTGCAGATTGATTTGAAGACGTTTACGAATTGGGAAGATTCACCTGAGAAAATGATGATGGATATGATGGGGAAT
CCTAATGCCCCGGCTAGAGAAGAGAGGTAATGAGTGAGGGGCCAAGACTTGTTTGGTATATTTATGCACATACATTTTCT
CAATATAGGTTTTGTCTGTAAAATTTACATTTGAAGAAACTCATTTGCTGTTTGCGTAAGTTATCCCTATGTATACTATT
ATGTTGCCAAAACTCGAACCAGAGTGTTGATTTGAGATTTACCCATAAACATGTTTTTCTTTCCTCTGATCCAGTACCCT
AGGTTTCGTACTACGATTTTTTTTTAATCATGAACATAAACAGATTTATTAAACTATGCAAACGAATCTTGTAACTCCGT
ATCTATACGATTGTTTAATTGCATTGCATGCTAGACAATACGTCTTTAAATTTTGCGTTTTGTGTACATAAATGATTTTT
GAGTTGTGAAAACTTCCTTCCAGAATTTTGATATCTTTTAAATAACTTGTAAATGCTGGCTATTTTTCTAATTATGAAAC
TGTTTTTACCAGTGAAAACAATCTATTACAAAATTGACATGAGACTAACGTAGATTTTTCATACACTCTATTACCCATAT
TAAGGCTTTTGCTAACTCTAGTATTTTTTGCTCCCGTCAATCCAACATAACCCTCCAGCGTGCTTTACTACCCTTATCAT
GAATGATTATCATGTTCTTTCCAGGATCTATCCGTAAAACATCATCTACTCGGAGTAGAAAGTAAGGTTGTAACCTCCGG
CCTCTCTACTTTGAAGAATACTTAATTTAATTGAATTGTGGGCTTCTGCCCAAATTAATGATTCTTTTTCTACCAATTTG
AAAGTCTTTTTGGGATTTACGTCTATACTGCTAAACACTTTATTATTCGTCCCTTCTAAATATATCATAATATTCATGCA
AATTAGTGATATTCAGTTTGGGCAAAACTTAAAAAAAAATGCATATTTGCGAATACTAATTGTCCTTGGAAACAATCTGG
ATTCGATGGAATCTTCGAGGGTGTCCAGACTTGTATCCATAAACATGTTTCGTATTTAGAAACTCTATCAAGCCACTCTA
AAATACAGGTCTTAAAATCACTAAAATATTGTTTTTTTTTCACAAACTGTATGTATTATGGAGATGGTTTTCATAATAAG
AGTTTTATGGGCGAAAACTTTTATACTATGCTTAATAAATGAAATTATTAATATTATTAGTAATATATTGGAAAATTGCT
ATTGAGAAAGATGGTCTTTGATACTCAAATGCTGAATTTGTCTTTATAACGTGATCATGCCAAAAGATCTGGCCAACGTA
ATGTTAGATCTTTTATCATCAGTTTTATTCATTACAGATATCAAAAAAATCTATTTATATAGTAATAAATAACTATACAT
AGATATGAACTTTTCTAATAACAAAAAAAATGGAAATATGTTAAAGAAATCTTTATAATATTATTTGAGAAATCAGTTTC
GTACGTAGAATGATAATCTTTGTTATTTCTTTTATACTTTAGTTTATTTTACTTTATATTTGTTTTTAAACCATATATAT
AAATAATGGAAGCTTTCTTAGTCTAGTGGTTTGACTAAGAATTCATTAATGCTTATACACCAGGAAGTACGAGGTTCAAA
CCTTAGAAAATAAAATTTATGTCGTGTATTGAATTGTCAACAGTATAATCATTTATGTAATATTTTTCTATATATATATA
TATTTTAATAATAAAATTTATGTCGTGTATTGAATTGTCAACAGTATAATCCATATTTTAAAAATAAAAAATTCCCTTTA
AAATATAATCTCAAACATCATAATATATATTTTTGAGATAATTTTTCAAAACTAAATTTTAATTTTCAATTTTTTTTTTT
TTATTTTTTTTATATTTAATTTAAACATTAAAAATTTGCTAAATACACATCTTAAAAAAGAGCATGTGAAATCTGAACCT
AGTTTTCCCATAACTAAATAAAAATAAAGAAAGATGAACAAAAAAAAGTTGAAAAACTAATGAAAAACAAAATGAATCTC
AGGTCTGGAATTTGCATATCTTCCAACTTCTTCTTCTTCTTTGAAATCGGCAATGTCTTCAAACATTGTAATGTGCTTCT
TCTTTTATGTCTCATTGCGTTTGGCTGGAGGAAACACATTCTCTGGAGGAAAATACAATTGTTTCTAGAGAATTCGAGTT
AGGGTTCTTTAAACTAGATAAGAAGAGATGCTACTTACAAATTTGGTATCTGAGTATAAAGATCAAAACGTACGTATGGG
CTAATCGAGACACACCTCTCTTTGGCTAGAATGGAACACCCTAATCAGTTGAAAACATGTTGTTTTGCTAGGGAAAGAAG
GGAATTTACCTGTTTGGTTGGCAACTTTTCACAAAACAACCAATTGAAGCTTGTGGTAGCAGATATATTAGAGAATGGTA
ACTTCATTTTGAAAGATGCCTCTAACCGAACTTGTAAGGAAAGCTTCGATTTTCCTGTTAAAACTATTTTACCGAGCATG
ATTTTGGAAAGAGATCACCCTTTTTTCCTTGAACAAGCCGAGATGATTCCTCAATAGTAGGCTCATCTTGTACTTTGGCC
TTGACATTTTATCCATGGTGAGCTTTTCTCTAAAATCATCATAATTAAAAACTATAATCTAGTGTGTGTTGGATATATAT
CAATTGTTCAAACTATTCACTAATATACAAACATATTCAATGTTTATATATATATATATATATATATATATATATATTGT
TCGTACCTTTATTTTCAACTTATTTCATTAAATGTTATTCAGCGTTACATGACATGTGATTGATAACAATAAAATCTGAT
AAAAATAAGTGAAAACAAAGAAATATATAATAATCAAAAGGTAAGAAAAAATAATCAAAATATAAGCAAAATAATAACTT
GAACAGCAACTACGTTGATTTTTTATACGTTAGAATTGTATACATAATATCAACAATTGCATATTTCACAATTTAAAGTT
TCTACAATAAAGTCAATTATGTGTTTCATTTTCTAGTATTTAGACGGTACCAATGTTTAAGATCGCTATGAGAAGAAGAA
TAATTGGTCTCCTCTCTATAAGCGATTTTATTCCCCTCTTGAATTTGGAGAGAGCTCTCAAATGCTGACCAAGCATATAC
ATGTACATATGTGGACTACATGTAATAGCCATACACATTATTAGTCATGTGCCAGAACTGAACACGCTTATGAGATATGA
TCTAACAATGTTCAGTTGAGTCTTTGCATGGGACATAGATTGCAAGGACAAGTATGTTCATAGAAGAAGTTGAATGAGAA
GTTTAGTATGTTCAGCATCCTAACGTTGTACAACATCTCAGACATCTGCAGAAAATAAGAAAAAAAAAACAAATGGATAT
TGCAAAGAAAAGACTTTTTATTGCTTTTAGTTAAGGATTCGACATGAGCGTGTTGTAATGTGTGGTAATGCAACTTGCAA
TACCAGTCCGATATAGCACCAAAAAGCTGCTGTATCTGAACCGATCAAACGAAACACAAGAACAAATGAGATTAGTTTTT
ACGTATATATCAATGACCCTCTCAAAAAGTAAGAAAAAAATAATCAAAATATAAGCAAAATAATAATTATATTCATTTTT
TGTTGTATTTATTTATATTCTATTTATTATATAGCCAATATTATAATAAAAATAGATTTCAAGATTAAATATAAAATAAT
TCTGCATACATAATTTATATACATGAAAGGTAAATTTAACAACATATATAACGATAACATTATGAAAGACGCTCAAGTTA
TAATATATATATGATTTCCTAAAAAGGAAAATTCACAAAAACATAATATTTAAATAAACAGAAATCCTTTCATTTGAATT
ATAATCTCAAAGGACATAATAAATATTAAAAATTAAGATGTACTAGATTTAATTTTTCTATCAACCAGTATTTTTAATAA
ACTAAAGAAGAAAAATCTTTTAATTATCATAAATTATAGCTCTAATAAACTAAAACTATTATGCATAGTTATAAATGGAA
TCTCAAACTATTTAACTTGGGCTGCGAGATCTTTTCATGGAAAACTTTGTTATAATATTTGTTGTTAACCAAACCATCTC
AAGTCAGACCACGTCAAGTTTGAGTAATAGAATATTTATTCGTTGTACAAAAATACATAGTAACACAACTTAGATAACAT
AAGTTGAGATATTTTAATAACTAAAAATGAAATACTATGTATCTACTGCATCCACTTATATTTTTTCTTAA
>scaffold1:1041158-1051110_Cluster_368
GCGAAGCGCGGAAAAAATTTCTAGTAATTATAATGGTGCATGTAATATATTTAAATTGGTAAGAAGAAGAATTTGTTCAA
AAAAATGAAGAGTAATGTGAATTGTTGGGGGGGGGAGAGAATGAGACAAAATGTAACTTATATTGTTACATAAATATTTT
ATGTATATTATTGATATTCATTAAGTTTATAATATTAATGTGAAATAGATTAGTTAAAAGATTTATATTGAATTGATTGT
GAATTTAATTTAGAAAATGTTTTATTAATTTTGAAAAAGACATGAAAAACATAGAAGTAGGAGTAATTATTACTTCATTA
ATTTTAGAAAAGACAATACTTAAAAATAAGTTTATTTAATTATTTTAATGGTATTATGTTGTAAATATTGTGCAAGTTTA
ACAGTTAAGTCTTAATTTGTATTTTTCATTAGAATTTAGAGGGTTTGACAAAAAAAAATAAGTGAAAAAATTTGAGGGGG
GGGGGGGGGGGTACTTACGGTATTTCGGCTGACTCCTACTTACTCAGCTACAAAAAAAAATCAGAGATTGTATCATCCAA
GGCTTTGTGAGATCGGTTGGTCAGAGTTAGTCGCAGAAAGATGCAGGTGATTGCGTCCTGCTCTTTGCGACCTGATGCGT
TCACTCCCTCCGAGAATGATTTCGTGGGTCGACGACAGCTTCTCTCCTCCGCATGCTCCAGAATCTCCCAAGGCGACGTC
GTTTCAGACCGACCAGCTTCTTCAGTGAAGTAATCAGCCATTTCGCTTAATTTCTGCAATTTATTCTGTTTTCGCTTAAA
AGATGTTTCCTTTTGATTGTGAAACTTTATGTTCCTTAAAGCATTAGCTTTTGATTTGGGTTGCTTAAAGAATTTTCAGT
ACCATTGTTAGAAACAATTCATAAACATTGAATGAGACATGTAACGCCATTCTCAGTTTCACTTACATAAAGCTTTTTTT
TACAAATGACAAAGTTTTCAATTTAAAAGAAAATTGAGAAAATGCTCAATTTGAGATTTGGAACATTGGTTCATTAGCTG
TGTTTTCATGTAGCTTCTTGTATTCTTTTTGATGATAGGATTGGTCGAGATTGGAAGTCGAGTTTGAATGAGTTAGCCAT
GAAAAGTGTCCCAAGGCGAATCTGGTTGACAAGTGTATTCATGAATCTGTGCTGTAATCCTTCAAGGTACTTATCAGGTC
TGCACCTTTTTGTCATCTTCTTCAGCTTTGTTTTCAACACATTGATGAGGCAAAGTCTGTATAGGAGCCTTAATTTTCAC
ACTCAGAGCATTATACTTCTTAGCCACTGATGATCTAAAGCCCACATTAGAAATCATTTTGAAATAAAGAGTGTTAGATT
TCAGAATCTTAATACAGAAACTAGGGTATCAAATCATATTTCTAATGCTATTTATTGGTCTAGTAGAACATGTATCAATC
ATCAACTGTTGTAGCCTTTACATAACACTTTTAGTCCTAGTGATGTAGTTGGTTGTTGAGTTAACGCTATTGATGAAACT
GCAGCACTAGCACTTGGCGATCCATCTGTTGCCACAGTTGAAGATGTAATCCCACCTGTTGTTTTCCCAGCTGGACCTCT
CTTCCCTACCGAGGTCAGTTTCTTTGGCTGAGGATATCAAAGTTTCAGGTTTCTGATGGTCACACTAAGAGTTCATATAA
TCTTTCCTCTGTTTGTTACAGGGGAGAATTGTTCAACTGTTTGAGAAAAATACTTACTCCGTTGTCAACATATTTGATGT
GACATTACGCCCTCAGCTCAAAATGACGGGTGTGGTTGAGGTACTATTGTCTCACTACCATAAAAAGACAAACTATCTCT
TGTTCATGTTATGCATCGATTGTTTGACGTACAGTTTCTCTCAAACTCAATCGTAGATACCTGAAGGAAATGGCTCTGGA
GTAGTTTGGGATGAACAGGGATACATTGTGACAAATTATCACGGTAAGATGATCTTAATGAACCGTGATAGAGTTACAAG
TGGTTAAGTGATTGTGGTTGTATCTTCTGCTGAACAGTTATTGGCAATGCTCTTTCAAGAAACCCAAGCCCTGGTGATGT
AGTTGGTCGTGTCAATATTCTTGCATCTGATGGGTGAGTTTTTAATGATTTCAACATTTATCCATCTTTCGTGTTGTTTC
TCATTTCTGCTGATATGTGCAAATCTTGAAGGGTACAGAAGAATTTCGAAGGGAAACTTGTTGGTGCTGATCGTGCTAAG
GATCTTGCTGTCTTGAAAGTAGAAGCACCTGAAACACTCCTTAAACCGATCAGAGTTGGGCAATCAAATTCTCTTAAAGT
TGGGCAGCAGTGTTTAGCAATTGGGAACCCGTTTGGTTTTGACCACACCCTTACGGTCGGTGTCATCAGCGGTCTTAACC
GCGACATTTTTAGCCAAACCGGTGTTACCATTGGCGGTGGGATTCAAACAGATGCAGCTATTAACCCGGGAAACAGGTAT
AGAAATCAAACAAAAGGGTGTTTTCTTCTGGAATCATTTCTTGTGTGTGTGTTTATTAATGCATTATATATTGCAGTGGA
GGTCCTCTGCTGGATTCAAAAGGGAACTTAATTGGGATCAACACAGCCATATACACACAAACAGGAACATCTGCTGGTGT
GGGATTTGCAATACCGTCATCAACTGTATTGAAGATTGTTCCTCAACTAATCCAATTCAGCAAAGTAAGCACACAGAAAA
TCAATTGTTTAGTTTTTTTCTCTTCTTGATGTTGTTACTAAAAATCCAAAGTTACAGGTCCTTCGAGCTGGCATTAACAT
AGAGTTAGCTCCAGATCAAGTAGCTAATCAACTCAATGTTCGCAATGGAGCTCTTGTACTTCAGGTATGCATATAATGAT
AACTTGAAAACCTAGAAACGTGTTCTTTCTTTTTCTAACATTTGATGAGTGTGAATGCAGGTACCTGGAGATAGCCTGGC
TGCAAAAGCAGGGTTGCGTCCAACATCCCGAGGTTTTGCTGGTAATATAGTACTTGGGGATATCATTGTTGCAGTTGATG
ATAAACCCGTAAGCTTTTGCTTATTCTCAAGTTTCAGTTTTTTTGTTCTTGAAGAAAGAAAGAAGTTTCTCTTGTTTTTG
CTCAGAACTGAGATTCTGATCGTGTGATTGATCAGGTGAAAAGCAAAGCTGAGTTGATGAAGGTATTGGATGAGTATAGT
GTGGGTGATAAGGTGAAACTAGCGATCAAGAGAGGAAGTGACGATTTGGAGTTACAGATCTCATTGGAAGAGAAGAGTTC
ATGACAAAACATTTGATCTCTCCCTCTTTATTGTCTCTGTTATTTTCCTCGTTCAATATGAGAATAGCAAAGTCACTAGC
GGTTCTCAGTCTTTGAACACATTTATGTATGTATGTCAATGGAAGAAACATGTTCCCTTCTTGAAATAAATATGTACTTT
ATATGAAGTGGCCGTGGTCGACGTGTACTTTTCTGGATCGATTGTGCAAATCACTTGTGAATCTGATGTTTCACTCAAAA
CTAGTCTACAAAGGTGTAAAACCACAATCATTGTATCTTCAATTGTCTACTTGGAAAGTAAAAAAGGTGAAAAATCACAA
TCATATTTGACCTTAGTCTGCCAAGAAGTCGGTTTAGACTCGTACCGATAGTCTGAAAAAGGGTTAGATCCCTTCACAAA
ACCCATAACTAATTACATACAGGTTTTTTACTTGAAACCATCGAAAAAGTTAGTTGCTTTAATGTTAAATAAAAAAAAAC
AAGTGTGAGAATTAGGTTGCACGAAAAAGAAAAATGAAAATGGATGTATGGCTAGACATTTAATGATTTTTTACTAATAT
TTTCTTTTGTTTTGTCCATGTTTTTGCAAATATTTTCTTTTTATATTAATTTATCACTTATAACTTGACATGTAAACTGT
ATATATTCCAGTTAACATATATAAATGACGAAGCGCAATCACCTATATAATTTTATGATAATATTCTTACTAATATAATT
TTATCTCTTTGCTAAAACTAGTGCATATAAAATGGTTTTATATATTTTTATTGGTATATTAATTAGATTTTCCTAAAAAG
TTTGTAGTAAAATATAAATATGTTTATCTTTGAGCCCGTAAAATACTAGACACGTACGTCACTTTGTAGTTGTAACGCTA
GTTGATGAAAAGTTCTTTGGGCACGAAGATTGGAACTTTGGTACCGTGCATCATGAAAGAAAGCTCATAAGTGATGCATA
GATGTCTTCTTTCTCGAGGATCACGTTGGGATTGAGTGTTGGTTTATACAAACAGACGTTGCTAAACCAGCTGGTCTAGC
TCCACAGTCACCACTACAGTCTCAATATCTATATATCTCGTGTGTTTAGGTATGATAGATTTTCTCTTTGAGTTGTTCGG
AGATGTTCATTAATTCTGTTGTTATATGGAGATACGAGGACATGGTGATATGTGTGAGCAAAAAGGAGGAAATACGGAAT
CTTAAAACATTTATTATTTTGAGATTATTCATTTAATTTTGAAATACAAATCAAGTTTGTAAGTGGATTACTACTAAAAT
TCTAAAAAATAATTTTTAAACAAAATTGACCAAATTTTCTTAAAATTTTACTGACATCCAATATTTTATATTTACAGTGA
ACTACTTAAAAATAAAGGCATATGTTTAAAATAGTTACAAATGAAAATAGATGCATGGCTAGACATTTGATGACTTTTTA
CTAATATTTTCTTTTGTTTTGTCCATATTTTAGCAAATATTTTCATTTTATATTTTTATATTAGTTTATCACTTATAACT
TGACATGTAAAGTGTATATATTTCAGTTAACATATATAAATGATGAAGATATTCGCAATCACCTATATAATTTTATGATA
ATTTTCTTACTAATATAATTTTATCTCTTTGCTAAAACTAGTGCATATAAATGGTTTTATATATTTTTATTGGTATATTA
ATTAGATTTTCATAGAAAGTTTTAGTGAAATATTAATATGTTTATCTTGAGCCCAAAAAATGCTAGACACATACGTCACT
TTGTAGGTGTAAAGCTAGTTGATGAAAAGTTCTTTGGGCATAAAGATTGGAACATTGGGACTGTGCATAATGAAAGAAAG
CTCGCAAATCTTTTAGCTAAGTGAACTTTGTGATGATCATAAGCTCATTTCTTCCCAAGTGATGCATAGATGTCTTCTTT
CTCGAAGATCACGTTTGGGATTGAGTGTTGGTTTAGACAAACATATGTTGCTAAACCAGCTGATCTAGCTCCTACAATCA
CCACTACAGTCTCCATATCTACATATCTCGTGTGTTTAGGTATGATAAATTTTCTCTTTGGGTTGTTCGGAAATGTTCAT
TAATTTTGTTGTTATATAGAGATATGAGGACTTGGTGATATGTGTCAGCAAAAACGAGGAAATTCAGAATATTAAAATTT
TTGACACTTGTAAGAAAATGCAAAGTAGTTTTTATTAGTGCTAACTGTTTTGGAACTATGTACCTAATTTCTGTAAATAA
AAGAGAGTTCAGTTGAAAAACAGCATAGCATAAACATTACGAATTTAAGAGCATAAAATAACATATATAACCATACGTTC
CTTAATATGTGTGGCTTACAACTTAAATGGTGTGTTGGCAGAGAATATGTATGATAATATATTTATGTTTTGACTATGCT
ATTTTATTTTAACATTTTCGACTATGATATTAACTACTATACTTGATTAGATATTAATACTTGTTTTGTATATATTTGAT
AAGACTAGCCAATACAGAATCTGAAAACATTTAATATTTTGAGATTCTTTATATAATTTTGAAACACAAATCAAGTATGT
AAGTGGATAACTATTAAAGTTCTAAAAAATAATTTTATACAAAATAAAATAATTTTTAAAAAAAATTGACCAAATTTTCA
TAAAATTCTACTGACACCCATTATTTTATATTTACAGTGAACTACTTAAAAATAAAGACATATGTTTAAAATAGTTACAA
GTTAACTTGACTTTTTAAATTCACAGTAAAAGACAATATTAGTGTCATATTTATTGTAAAACTACTATAATCATCTTTAA
AATGTGATTACATACAGGTTTTTTACTTGAATCCATTGAAAAAGTTAGTTGCCTTAATGTTAAATAAAAAAAACAAACAA
ATGTGAGAGTTAGGTCGCACGAGAAGAGAAATGAAAATGGATGTATGACTAGACATTTGATGACATTTTACTAATATTTT
CTTTTGTTTTGTCCATATTTTAGCAAATATTTTCTTTTTACATTTTTATATTAGTTTATCACTTATAACTTGACATGTAA
ACTGTATATATTTCAGTTAACATATATAAATGATGAAGATGTTCGCAATCACCTATATAATTTTATGATAATTTTCTTAC
TAATATAATTTTATCTCTTCGCTAAAATTAGTGCATATAAAATGGTTTTATATATTTTTATTGGTATACTAATTATATTT
TCATAAAAAGTTTGTAGTAAAATATTATTATATCTTGAGCACGTAAAATGTTAGACACGTACGTCACTTTGTAGGTGTAA
AGCTAGTTGATGAAAAGTTCTTAGGGCATGAAGATTGGAACATTCGGACCGTGCATCATGAAAGGAAGCTCGCAAGTGAT
GCATAGATGTCTTCTTTCTCGAGGATCATGTTTGGGATAGAGTGTTGGTTTACACAAACAGATGTTGCTAAACCAGCTGG
TCTAGCTCCCACAATCACCACTAGGCCTGGGCACGGATCGGATATCCGGGTTTTTGGAGGTATTTGTGATTTGCTTCGTA
TGTCACAGATATCTAATTTTTCGATTTTCTTTGCTTCGGAAAAATACGGATATTCAGAAAAACGAATATCCAAAAAATAA
ATAGATATTTGCGGATATTTACAAATACTTACGTATATCTCATATGTTTTAATTAATACAAATAATCTTAAAATTTTGAT
ACAAATTTGAATTTTTTAAATAGTTTTTTGCATGATATATATTATAAAAATAAAAAGAAGTAGTGAATCTACATATTTTG
TAATTTTTTTTAACTTAGTTAACAATTATAACTAGATCTTGACCTGCGCCCCCGCGCAGGTGTTGGATTTAACTTGTGTT
CAATGTAAATTTATAAACCATTGATTTTATAAAATGTCCATTTATATTTTTATGTTTTGTAAAATATATTTAGAGTAGAA
TATATTATATTAAAATATAGATGTTTGATAATAATTTTTTATCTGTACGTACTATTATATTTATAATTTTATAATTTGAT
GCAATTTGATGTAATTATAATATTCATATATTAACCTATTGATTTTTTTTTTATTTAAAATGATTTAATTTTGACAGTAG
GTTTTATGAATTATTATTAATTTTATGATATTGGGTTTTTTTTTGAACATTGTATTGTAGCAGATTAATATATACTACTA
TATATTACAGTTTGTGTTTTTCTTTTCAGCAAAAAGAAAGAAAAATCCATTGTAATTAATTTAATTTATTGATTTTAGGT
GATGTGGCAGATTTGTAAATAAGAAAGAAATGCAATGGCTAAATGTGTAAATAAAAAGAAATATTTAGTCTGCTTTCCGT
GTTTCCAAGCAATTCTCATTTAATCTGCTATCCAAGTTTCCAAACGCAGAATCTGTAAATGAGAAAGAAATACAATGACT
AAAAATGTAAATAAAAAGATATTTAATCTGCTATCCTTGTTTCCAAACAATTTTCATTTAATCTACTATCTAAGTTTCCA
AACAGTACCAAAAGGTACTTCAGTTTTAATAATATAGATAACACAAAACATAAGAAAAAAAAATTTAATTGTCATAAATG
TGTTCTCTTCTTTTTATGTAATACTTTTATATAATTAATTATGTGAATAGAATTTATCAAATCATATGTTAGACTAATAA
TTATATAATTTTATACATTAAAAACTTTAAATATAATCAATATATACATGTATTTATATATTACTGGATCGGATCAGATA
TCCACTTCCCAAAATTTTTAATATTTGTGATTTGTTTCGATTTTATCGGATATTGACTTTTAGTATTTGCTTTGCTTCGA
AAGTATACGGATATCCAGAATTTTCGGATCGAATCGAAACAAATAACGAATCAAATAAAATTTAACGGAAAAAATGTCCA
GACCTAATCACCACTACAGTCTCAATATCTATATATCTCGTGTGTTTAGGTTTGGTAGATTTTCTCTTTGGGTTGTTTGA
AGAAGTTCATTAATTATGTTGTTATATAGAAATACGAGTACATGGTGATATTTGTGAGCAAAAACGAGGAAATACGGAAT
TTTTGACACTTGTAAGAAAATGCAAAGTGATTTTTGTTAGTGCTGACTGTTTTGGAACTATGTACCTAATTTCTGTAAAT
AAAGGAAAGTTCAGTTGAAAAACAGCCTAACATAAATATTACAAATTTAAGAGCATAAAGTAACAAATATAACCATATGT
TCCTTAATCTGCGTTGCTTACAACTTAAATGGTAAGTTGGTAGGGAGGATGTTTGATAATATATTTCTGTTTTGACTATG
CTATTTTATTTAAACATTTTTGACTATGATATTAACTAATATACTTGCTTAGATATTAATACTTATTTTGTATATATTTG
ATAAGACTAGCCAATAAATAATCTGAAAATATTTATAATTTTGAGATTCTTTAGTTAATTTTGAAATGCAAATCAATTAT
GTAAGTGGATAACTACTAAAGTTCTAAAAATAATTTTTTAAACAAGATTGACCAAAATTTTCTTAAAATTTTAATGACAT
CCATTATTTTATATTTACAGTGAACTACTTAAAAATAAAGGCATATGTTTAAAATAGTTACAAATTAACATGACTACCTA
AATTCGCAGTAAAAGACAATATTATTGTCATATTTATTGTAAAATTACTACAGTCATCTTTAAAATGTGATTACATTTAG
GGTTTTTACTTGAAACCATCGAAAAAGTTAGTTGCTTTAGTGTTAAATAAAAGAAACAAACAAGTGGGAGAGTTAGGTCG
CACGAGAAGAGAAATGAAAATTGATGCATGGCTAGACATTTGATGAGTTTTTACTAATATTTTCTTTTGTTTTGTCCATA
TTTTAGCAAATATTTTCTTTTTACATTTTTATATTAGTTGATCACTTATGACTTGACATGTAAACTGTATATATTTCAGT
TAACATATATAAATGATGAAGCGCAATCACATATATAATTTTATCTCTTCGCTAAAACTAGTGCATATAAAATGGTTTTA
TATATTTTTATTGGTATCTTAATTAGATTTTCATAAAAAGTTTGTAGTAAAATATTAATATGTTTATCTTGAGCCCATAA
AATGCTAGACACGTACATCATTTTGTAGGTGTAAAGTTAGTTGATGAAAAGTTCTTTAGGCATGAAGATTGGAACATTGG
GACCGTGCATCATGAAAGGAAGCTCGCAAGTGAGGCATAGATGTCTTCTTTCTCGAGGATCACGTTTGGGATTGAGTGTT
GGTTTAGACAAACAGATATTGCTAAACCAGTTGGTCTAGCTCCCACAATCACCACTACAGTCTCAATATCTATATATCTC
GTGTGTTTAGGTATGGTAGATTTTCTCTTTGGGTTGTTCAGAGATGTTCATTAATTTTGTTGTTATATAGAGATACGAGT
ACATGGTGATTTGTGTGAGAAAAAACGAGGAAAGACAGAATCTTAAAATTTTGACACTTGTAAAAAAATGCAAAGTGGTT
TTTATTAGTGCTGGCTGTTTTAGAACTATGTACCTAATTTCTTTAAATAAATGAGAGTTCAGTTGAAAATCAGCCTAGCA
TAAACGTTACGAATTTAAGAGCATAAGGTAACATATATAACCATATGTTCTTTAATCTGCGTGGCTTAAAACTTAAATGG
TGAGTGGGCAGAGAGGATGTATAATAATATAT
>scaffold1:1053805-1055523_Cluster_375
CTGTATATATTTCAGTTAACTTATATAAATGATGAAGATGTTCGCAATCACCTATATAATTTTATGATAATTTTCTTACT
AATATAATTTATCTCTTCACCAAAACTAGTGCATATAAAATGGTTTTATATATTTTTATTGGCATATTAATTAGATTTTC
CTAAAAACTTTGTAGTAAAATATTAATATGTTTATCTTGAGCCCGTACGTCACTTTGTAGGTGTAACGCTAGTTGATGAA
AAGTTCTTTGGGCATGAAGATTGGAACTTTGGTAACGTGCATCATTAAAGGAAGCTCACAAGTGATGCATAGATGTCTTC
TTTCTCGAGGATCACGTTTGGGATTGAGTGTTGGTTTAGACAAACAGATGTTGCTAAACCAGCTGGTCTAGCTCCCACAA
TCACCACTACAGTCTCAATATCTATATGTCTCGTGTGTTTAGGTATGATAGATTTTCTCTTTGGGTTGTTCGGAGATGTT
CATTAATTATGTTGTTATATAGAGATATGAGGACATAGTGATATGTGTGAGCAAAAACGAGGAAATACGAAATCTTAAAA
AAATTTGACACTTGTAAGAAAATGCAAAGTGTTTTTTACTAGTGCTGACTGTTTTGGAACTATGTACCTTTTTTTGTAAA
TAAAGGAGAGTTCAGTTGAAATACAGCCTAGCATAAGGTTACAAATTTAAGAGCATAAGGTAATATATATAACTATATGT
TCCTTAATCTGTGTGGCTTACAACTTAAAAGGAGAGTTGGCAGAGAGGATGTATGATAATATACTTCTGTTTTGACTATG
CTATTTTATTTTAACATTTTTGACTATGATATTAACTACTATACTTGCTTAGATATTAATACTTGTTTTGTATATATTTG
ATAAGACTAGCCAATAAAAAACCCGAAAACATTTATTATTTTGAGATTCTTTATTTAATTTTGAAATACAAATCAAGTAT
GTAAGTGGATGACTACTAAATTTCTAAAAAAATAAAATTTTAAACAAAATTGACCAAATTTTCTTAAAATTTTACTGACA
CCCATTATTTTATATTTACAGTGAACTACTTAAAAATAATGGCATATGTTTAAAATAGTTACAAATTAACTTAAGAATCT
AAATTTGCAGTAAAAGACAATATAAGTGTCATATTTATTGTAAAACTACTACAGTCATGTTTAAAATGCGGTTACATACA
TAGTTTTTACTTGAAACCATCAAAAAAGTTAGTTGCTTTAATGTTAAATAAAAGAAACAAACAAATGTGAGAGTTAGGTC
GCACAAGAAGGGAAATGAAAATGGATGCATTGCTAGATATTTGATGACTTTTTACTAATATTTTCTTTTGTTTTGTCTAT
ATTTTAGCAAATATTTTCTTTTACCATATTTATATTAGTTTATCACTTATAACTTGACATGTAAACGGTATATATTTCAG
TTAACATATATAAATGATGAAGATGTTCTTAATCACCTATATAATTTTATGATAATTGTTTTACTAATATAATTTTATCT
CTTCGCTAAAACTAGTGCATATAAAATGGTTTTATATATTTTTATTGGTATATTAATTAGATTTTCCTTAAACGTTTGTA
GTAAAATATTAATATGTTTATCTTGAGCCCGTAAAATACTAGACACGTACGTCACTTTGTAGTTGTAACGCTAGTTGATG
AAAAGTTCATTGGGCATGAAGATTGGAACTTTGGTACC
>scaffold1:1060142-1069801_Cluster_387
ATATATTTCAGTTAACTTATATAAATGATGAAGATGTTCGCAATCACCTATATAATTTTATGATAATTTTCTTACTAATA
TAATTTATCTCTTCACCAAAACTAGTGCATATAAAATGGTTTTATATATTTTTATTGGCATATTAATTAGATTTTCCTAA
AAACTTTGTAGTAAAATATTAATATGTTTATCTTGAGCCCGTACGTCACTTTGTAGGTGTAACGCTAGTTGATGAAAAGT
TCTTTGGGCATGAAGATTGGAACTTTGGTAACGTGCATCATTAAAGGAAGCTCAGAAGTTATGCATAGATGTCTTCTTTC
TCGAGGATCACGTTTGGGATTGAGTGTTGGTTTAGACAAACAGATGTTGCTAAACCAGCTGGTCTAGCTCCCACAATCAC
CACTACAGTCTCAATATCTATATGTCTCGTGTGTTTAGGTATGATAGATTTTCTCTTTGGGTTGTTCGGAGATGTTCATT
AATTATGTTGTTATATAGAGATATGAGGACATAGTGATATGTGTGAGCAAAAACGAGGAAATACGAAATCTTAAAAAAAT
TTGACACTTGTAAGAAAATGCAAAGTGTTTTTTACTAGTGCTGACTGTTTTGGAACTATGTACCTTTTTTTGTAAATAAA
GGAGAGTTCAGTTGAAATACAGCCTAGCATAAGGTTACAAATTTAAGAGCATAAGGTAATATATATAACTATATGTTCCT
TAATCTGTGTGGCTTACAACTTAAAAGGAGAGTTGGCAGAGAGGATGTATGATAATATACTTCTGTTTTGACTATGCTAT
TTTATTTTAACATTTTTGACTATGATATTAACTACTATACTTGCTTAGATATTAATACTTGTTTTGTATATATTTGATAA
GACTAGCCAATAAAAAACCCGAAAACATTTATTATTTTGAGATTCTTTATTTAATTTTGAAATACAAATCAAGTATGTAA
GTGGATGACTACTAAATTTCTAAAAAAATAAAATTTTAAACAAAATTGACCAAATTTTCTTAAAATTTTACTGACACCCA
TTATTTTATATTTACAGTGAACTACTTAAAAATAATGGCATATGTTTAAAATAGTTACAAATTAACTTAAGAATCTAAAT
TTGCAGTAAAAGACAATATAAGTGTCATATTTATTGTAAAACTACTACAGTCATGTTTAAAATGCGGTTACATACATAGT
TTTTACTTGAAACCATCAAAAAAGTTAGTTGCTTTAATGTTAAATAAAAGAAACAAACAAATGTGAGAGTTAGGTCGCAC
AAGAAGGGAAATGAAAATGGATGCATTGCTAGATATTTGATGACTTTTTACTAATATTTTCTTTTGTTTTGTCTATATTT
TAGCAAATATTTTCTTTTACCATATTTATATTAGTTTATCACTTATAACTTGACATGTAAACGGTATATATTTCAGTTAA
CATATATAAATGATGAAGATGTTCTTAATCACCTATATAATTTTATGATAATTGTTTTACTAATATAATTTTATCTCTTC
GCTAAAACTAGTGCATATAAAATGGTTTTATATATTTTTATTGGTATATTAATTAGATTTTCCTTAAACGTTTGTAGTAA
AATATTAATATGTTTATCTTGAGCCCGTAAAATACTAGACACGTACGTCACTTTGTAGTTGTAACGCTAGTTGATGAAAA
GTTCATTGGGCATGAAGATTGGAACTTTGGTACCGTGCATCATGAAAGGAAGCTCGCAAGTGTGCATAGATGTCTTCTTT
CTCGAGGATCACGTTTGGGATTGAGTGTTGGTTTAGACAAACAGATGTTGCTAAACCAGCTGGTCTAGCTCCCACAATCA
CCACTACAGTCTCAATATCTATATATCTCATGTGTTTATGTTTGGTAGATTTTCTCTTTGGGTTGTTCGGAGATGTTCAT
TAATAATCCTATCTTTATATAGAGATACAAGTACATGGTGATATGTGTGAGCAAAAACGAGGAAATACGTAATCTTAAAA
TTTTTGACACTTGTAAGAAAATGCAAAGTGGTTTTTGTTAGTGCTAACTGTTTTGGAACTATGTACCTAATTTATGTAAA
TAAAGGAGAGTTCAGTTGAAAAACAGCCTAGCATAAACGTTATGAATTTAAGAGCATAAGGTAACAAATATAACCATATG
TTCCTTAATCTGCGTGGCTTACAACTTAAATGGTGAGTTCGCAGAGAGGATGTATGATAATATGTTTCTGTTTTGACAAT
GATATTTTATTTTAATATTTTTGACTATGATATTAACTACTATACTTGCTTAGATATTAATACTTGTTTTTTATATATTT
GATAAGACTAGCCAATACAGAACCTGAAAACATTTATTATTTTGAGATTCTTTATTTAATTTTGAAATACAAATCAAGTA
TGAAAGTGGATGACTACTAAATTTCTAAAAAATAAAATTTTAAACAAAATTGACTAAATTTTCTAAAAATTTTACTGAGA
CCCATTATTTTATATTTAAAGTGAACTACTTAAAAATAAAGGCATATGTTTAAAATAGTTACAAATTAACTTAACTATCT
AAATTCGCAGTAAAAGACAATACTAGTGTCATATTTATTGTAAAACTACTACAGTCATTTTTAAAATGCGATTACATACA
TGGTTTTTACTTGAAACCATCGAAAAAGTTAGTTGCTTTAATGTTAAATAAAAGTAACAAACAAGTGTGAGAGTTAGGTC
GCACGAGAAGAGAAATGAAAATGGATGCATTGCTAGACATTTGATGACTTTTTACAAATATTTTCTTTTGTTTTGTCCAT
ATTTTAGCAAATATTTTCTTTTTACATTTTTATATTAGTTTATCACTTTTAACTTGACATGTAAACTGTATATATTTCAG
TTAACATATATAAATGATGAAGATGTTCGCAATCACCTATATAATTTTATGATAATTTTCTAACTAATATAATTTGATCT
CTTCGGTAAAACTAGTGCATATAAATGGTTTTATATAGTTCTATTGGTATTCTAATTAGATTTTCATAAAAAGTTTGTAG
TAAAATATTTATATGTTTATCTTGAGCACGTAAAATGCTAGACACGTACGTCACTTTGTTGGTGTAAAGCTAGTTGATGA
AAAGTTATTTGGACATGAAGATTGGAACATTGGGACCGTGCATCAAGAAAGGAAGCTCACAAGTGATGCATAGATGTCTT
CTTTCTAGAGGATCACGTTTGGGATTGAGTGTTAGTTTATACAAACAGATGTTGCTAAACCAGCTGGTCTAGCTCCCACA
ATCACCACTACAGTTTCAATATCTATATATCTCATGTGTTAGGTTTGGTAGATTTTCTCTTTCGGTTGTTCGGAGATGTT
CATTAATTCTGTTTTTATATAGAGATACAAGTACACGGTGATATGTGTGAGCAAAAACGAGAAAATATGAAATCTTAAAA
TTTTTGACACTTGTAAAAAAATGCAAAGTGGTTTTTGTTAGTGCTGACTGTTTCTGAACTATGTACCTATTTTCTGTAAA
TAAAGGAGAGTTCAGTTGAAAAACAGCCTAGCATAAACATTACGAATTTAAGAGCATAAAGTAACAAATATAAACATATG
TTCCTTAATGTGCATGGCTTACAACCTAAATGGTGAGTTGGCAGAGATGATATATGATAATATATTTCTGTTTTGACTAT
GCAATTTTATTTTAATATTTTTGACTATGACATTAACTACTATATTTGTTTAAATATTAATACTTGTTTTGTATATATTT
GATAAGACTAGCCATACAGAATCTGAAAACATTTATTATTTTGAGATTCTTTATTTAATTTTGAAATACAAATCAACTAT
GTAAGTGGATGACTACTAAAGTTCTAAAAAATAATTTTTTAAACAAAATTGACCAAATTTTCTTAAACTTTTACTGACAC
CCATTATTTTATATTTACACTGAACTACCTAAAAATAAAGGCGTATGTTTACAATAGTTACAAATTAACTTGACTGTCTA
AATTAGCAGTACAAGACAATATTAGTGTCATATTTATTGTAAAACTACTACATGCATCTTTAAAATGCGATTACATACAT
GGTTTTGACTTGAAACCATCGAAAAAGTATGTTGCTTTAATGTTAAATAAAATAAACAAGCAAGTGTGCGAGTTAGGTCG
CACGAGAATAGAAATGAAAATGGATGCATTGCTAGACATTTGATGACTTTTTACTAATATTTTCTTTTGTTTTGTCTATA
TTTTAGCAAATATTTAATTTTCTTTTACATTTTTATATTAGTTTATCACTTATAACTTGACATGGAAACGGTATATATTT
CAGTTAACATATATAAATGATGAAGATGTTCGCAATCACCTATATAATTTTATGATAATTTTCTTACTAATATAATTTAT
CTCTTCACCAAAACATGTACGTCACTTTGTCGGTGTAACGCTAGTTGATGAAAAGTTCTTTGGGCATGAAGATTGGAACT
TTGGTGCTGTTCATCATGAAAGGAAGCTCGCAAGTGATGCATAGATGTCTTCTTTCTCGAGGATCACGTTTGGGATTGAG
TGTTGGTTTAGACAAACAGAGGTTGCTAAACCAGCTGGTCTAGCTCCCACAATCACCACTACAGTCTCAATATCTATATA
TCTCGTGTGTTTAGGTATGATAGGTTTTCTCTTTAGGTTGTTCGGAGATATTCAATAATTATGTTGTTATATAAAGATAC
GAGTACATGGTGATATGTGTGAGCAAAAATGACGAAATACGGAATCTTAAAATTTTTGACACTTGTAAGAAAATGCAAAG
TGGTTTTTGTTAGTGCTGATTGTTTTGGAACTATGTACCTAATTTCTGGAAATAAAGGAGAGTTCAGTTGAAAAATAGCC
TCGCATAAACGTTACGAATTTAAGAGAATAAAGTAACAAATATAACCATATGTTCCTTAATCTGCGTGGCTTACAACTTA
AATGGTGAGTTGGCAGAGAGGATGTAAGATAACATATTTTTTTTTTACTATGCTATTTTATTTTAACATTTTTGACTATG
ATATTAACTACTATACTTGCTTAGATATTAATACTTGTTTTGTATTATATTTGATAAGACAAGCCAATACAGAATCTGAA
AACATTTATTATTTTGAGATTCTTTATTTAGTTTTGAAATACAAATCAAGTATGTAAGTGGATGAATACTAAAGTTCTAA
AAAATAATGTTTTAAACAAAATTGACCAAATTTTCTTAAAATTTTACTCACACCCATTATTTTATATTTACAGTGAACTA
GTTAAAAATAAAGGCATATGTTTAAAATAGTTACAAATTAACTTGACTATCTAAATTCGCAGTAAAAGACAATATTAGTG
TCATATTTATTGTAAAACTACTAGGGTCATCTTTAAAATGCGATTACATACATGGTTTTTCCTTGAAACCATCGAAAAGG
TAAGTTGCTTTAATGTTAAATAAAAGAAACAAACAAGTGTGAAAGTTAGGTCGCACGAGAAGAGAAATAAAAATGGATGT
ATGGCAAGATATATGATGACTTTTTACTAAAATTTTCTTTTGTTTTGTCCGTATTTTAGCAAATATTTTCTTTTTATATT
TTTATATTAGTTTATCACTTATAATTTGACATGTAAACTGTATATATTTCAGTTAACATATATAAATGATGAAGATGTTC
GCAATCACCTATATAATTTTATCTCTTCGGTAAAACTAGTGCATATAAAATGGTTTTATATATTTTTATTGATATATTAA
TTATGTTTTCATAAAAAGTTTGTAGTAAAATATTAATATGTTTATCTTGAGCCCGTAAAATGCTAGATACGTACGTCACT
TTGTAGGCGTAAAGCCAGTTGGTGAAAAGTTCTTTGGACATGAAGATTGGAACATTGGGACCGTGCATCATGAAATGAAG
CTCGCAAGTGATGCATAGATGTCTTCTTTCTTGAGGATCACATTTGGGATTGAGTGTTGGTTTAGACAAACAGATGTTGC
TAAACCAGCTGGTCTAGCTCCCACAATCACCACTACAGTCTCAATATCTATATATATCTCGGGTGTTTAGGTATGATAGA
TTTTTTCTTTGGGTTGTTCGAAGATTCATTAATTCTGTTCTTATATAGAGATACAAGGACATGATGATATGTGTGAGCAA
AAACGTTGTAATACGGAATCTTGTAACATTTATTATTTTGAGATTATCATACCTAAATGTTTTTTATAACATAAAATTAT
AGTTTGGATATGTATATATTTTATGTTTAAAAACAATTAGAAAATACGTAATTTTAGTTTTTATATTTTTATTTTCATTT
GATATACAAAATATCAAAAAATAGTTTAGACTATTTAAAATTTTCTCTAACAAAGTAAGAGTTAGGATATATATAAAAAA
ATCAAGACATATAATTTATAAATATTTAAATGTTTAATATGAATAATAATTAAACTTCAAATACAAAATAAACCAAAAGT
AAAAAAATCATTGCAATAATTATCTATAACTGAAATAAACTAACACCAAATCACATCAACTAATTTTGGTTTTCTCTATC
ATCGTTTATTTCATTTTCTTTGGGTGGCATAATGAAATCTTCGTCAAAATCTAAAAGTCACAAATATAAAATTGAAAAGG
GAGAACCGAACTTTTTTTTTGTCAGCACCTAACTTCTTAATTGAAAACTTAAAATATAAAACATAATCTAAAGATATAAT
TAAAAACTAAAAAAAGAAGAAGTAAAATTTATTTATTGGTTCAACCGATGGTTCAACCAGTATCGGATTCCGGATTTTAC
TGGATTTTTACGAAGTTTTGCTGGTTTCTAAGTATGTTTTTCATAAATCTCAAACCGAATTTTTTCTGGATCACTAGATT
TAGCGGTTCAACCACCGGTGTGAGTCGAATTTCAAAACACTGGTTGTAGGGTTTTAACATCACTCTGTAACCTTAAACGC
CCACCATCTCTCTCTCTCTCTCTCTCTCTCTCTCTCTCTCTCTCTCTCTTCTTTTCTCAGGTACGATTAAAAGAAACTAG
CTTCGCCCCCGTTTACCATTTCTCTTCTTCCCCAAATCCAAAAATCCAATAGAAGTGATTCGAAAAAGGAGTCGACTTTT
ATTGAGCAGGATCAAAATTAACTCTGCAAAAGTTTCTCAATTTCAGTTAGTGATTCGAAGCTCGTGACCATGGCCAGAGG
CGTCGCTAGAGTTCTGCGTAGAGCGTATACTTCCAGAGCTAGAGTTCTCTCTTCCACCCGAAGTTTTCACACTTGCAGAG
AACCCCATTGTAGATCTCTTGCTCTGCCCGCAACCCGGTTCTTCTCGGATAGTCCGGTTCGTATTCACCTCCCATGGAAC
GATTACACACTTGGGTTTGGTAAAGTTAGATGCTTTTCCTCAACGGTGGACAATAACGACGAGAACAAACTCGAATCCAA
TATAGAAGACTGTGAAGAAGAAGAAGAAAGCCTTCTTGATTCTGACTCCGAGAGCGACGGTTACGACGAGGAAGGTGTGG
TTAACGAGCTTGGCGATGTAGATGATTCAGCTGTTTCCGATGTGTTTTCTAATAACAACAGCCCAGAGAGTAGCGAAGCT
GCTCGTGCTCTAAACGCTGCGTATCACGACCCCGCGGCTCTATACAAAGAGCTTAGAGGAAGTGAAGTGCGTTCTAACCT
TCAGCGTAGCGAGTGGGATACGTTACATGAGATCTTCGGTTACTTTGCTCAGTCTGGTTGGGCAGCTAATCAAGCTCTTG
CCATCTACATCGGTAAATCTTTTTTCCCAACAGCTGTTGCCAAGTTCCGTGACTTCTTCTTCGAGACGTGTAACCTCGAG
GTTGTCCAAGGACTTGTCCGCGTTGGGGCAACAGATGACGCCGTTAAGTTTCTCTTCCCTGTGTTTGTTGAGTTCTGTAT
CGAAGAGTTTCCTGACGAGATCAAACGTTTCAAGAGCGTTGTTGATTCTGCAGACCTCACAAAGCCAGCTACTTGGTTTC
CTTTCGCTCGAGCCATGAAGCGTAAGATTGTTTACCATTGTGGACCGACTAATAGCGGCAAGACTTATAATGCTCTGCAG
AGGTTTATGGAAGCTGGGAACGGTTTGTATTGCAGCCCGCTTCGGTTGTTAGCCATGGAGGTTTTCGATAAGGTGAATGC
TTTAGGTGTTTACTGTAGTCTCTTGACAGGACAGGAGAAGAAACACGTCCCCTTCGCGAGACATGTTTCTTGTACGGTTG
AGATGGTGTCTACAGATGAGTTATACGAAGTGGCTGTGATCGATGAGATTCAGATGATGGCTGATCCTAGCAGAGGTCAC
GCTTGGACTAAAGCTCTCCTCGGTTTAAAAGCAGATGAGATTCATTTATGCGGAGACCCGAGTGTTTTGGAGATTGTGCG
TAAGATGTGTAGCGAAACAGGAGATGAGTTGGTCGAAGAGCATTACGAGAGGTTCAAACCGTTGGTCGTTGAAGGTAAGA
CCTTACTAGGAGATCTCAAGAACGTTAAGTCAGGAGATTGTGTTGTCGCCTTCTCGAGAAGAGAGATATTCGAAGTTAAA
ATGGCGATAGAGAAACACACAAAGCATCGCTGCTGTGTTATCTACGGCGCGTTGCCTCCCGAGACGAGGAGACAGCAAGC
GAATCTGTTCAACGACCAAGAGAACGAGTACGATGTTTTGGTCGCTAGTGATGCCGTTGGGATGGGGCTGAATCTCAACA
TAAGACGGGTTGTGTTCTACAGTCTGAGCAAGTATAACGGCGATAAGGTTGTGCCTGTACCCGCTTCACAGGTGAAGCAG
ATCGCCGGGAGAGCTGGAAGGAGAGGAAGCGTTTATCCAGATGGACTCACGACGACGTTACACTTGGAAGATCTAACTTA
TCTGATAGAGTGTCTGCAGCAACCGTTCGATGAAGTTAGAAAAGTGGGGTTGTTCCCTTTCTTTGAACAGATTGAGGTCT
TTGCTGCCAAAGTTCCCGACATGGCGTTTTCGAAGCTCTTGGAGCATTTTGGAAAACACTGCAGGCTGGACGGTTCTTAC
TTCCTGTGCCGTCACGATCACGTCAAGAAAGTAGCAAACATGCTGGAGAAAGTACAAGGGTTGTCTCTAGAAGACCGGTT
TAACTTCTGCTTTGCGCCGGTTAATATCAGGAACCCGAAAGCGATGTACCATTTGTACCGGATGGCGTCTACTTACAGCC
AAGATATGCCGGTTAATGTGGCCATGGGGATGCCGAAGAGTTCAGCTAGGAACGATACAGAGCTGTTGGATTTGGAGAGC
AGACATCAGGTTTTGTCTATGTATCTTTGGTTGTCTAATCAGTTTGAGGAGAAGAACTTTCCGTTTGTGGAGAAGGTTGA
AGCGATGGCGACGAATATTGCAGAGTTGTTGGGTGAATCTTTGACTAAAGCTAATTGGAAGATGGAGTCGAAGGAAGAGG
TGATGAAGGGTCAGAAGAAGGAAGATGGAGGAGGATACGAGAGACCAGCTTCACTGATTAAGTTAGTTCGTAATAAGTAA
AGCAAATTCAAGATTATGGGGGGGTTTGAGAGAATCTTTTGTATCTTTGTGGATTTTGCTGAAAGTTTTGTCTTCAACTA
GTTATAAAAAGATGGGTATCAAATCTTTATACATATATGACACGAGAGGCAAGCATTAA
>scaffold1:1687640-1690889_Cluster_580
ATTTATCACTATTCCTTTTCCAAGCTTCACTTACGCGCCTTTGTCAAAATATTTTTTTATCACTATAGTGTTATTTATTG
TTATATAATTAAATAATATGAAATGTTGATTCTGAAAATAATCTACTAAAAATCATTTTCTGTGTAATAATATACTAAAA
CGCATACTTGTGTTTTCTGTTTTTCATTCGGTAATTTTTGTTAACTTGAAACTTTTGCAGAATCACATATTTAACATGAT
TCCCACCATTCTGCATGTTACCAATTAGAGCATGGTTAGAAAATGGCGTTCTATATTAGTGAGATGGTGTTAAGTAATTA
AGTGGAAACCAATTGGCCTATCAGTCAAAAGCTTAAAGGATTCCACACCAAGTTTGGAATTCAATTTTCAAAAGACACCA
TTTCTTTCATATTATAGGATTTAAAGCTTATTGTCCTGTACTGCAGACATAATTTGTCCATAGAGAATGCTGTACATTCA
GAACCATTTATTGATCCAAGTGTTATGAGAAAACAACGTCAGAACTTTAAAGCTTATTGTCATGTACTGCGGACATAATT
TGTCCATCGAGAATGCTGTACATTCAGAACCATTTATCGATCCAAGCGTTATGAGAAAACAACGTCACAACTTTAAGCTT
ATTGTCGTGTACTGCCGACATAATTTCTCATGGAGAGAAGGTTTTCGACTTTTTGTCAGAACTTTAGATGGAAAGTTGTA
TTTAGCAACATTTAAAGTTTCTTCATTTTATGATTTGTGCGGCTATATATAGTCCCTACACCTCAATTCAATTTTTGAAA
CACCTCTTCTTGATGGAACATATACCACTCAAAAGATTATCCATTGATATTGTACAAACCCACCAAGAGCATATTTCCTA
AAAAAAGAATTGGAAGATATTCTATAACATCAAAAACTATGGAGGAATATTTTTTCGAGGTAGCAAAGCATCATAAGTAT
GTTATCTTCCAAATTGCGGATGTCATCTACTGTGAGTGATTTTGTGCTTAAATCATAGAAGAAAACACTTCTCCTTCCAA
AGGCAAACAAATTTTATAAGTATATATACGTAATTCCTATCAATTTAAATTCCCACTAATATTATATGTTATGTAAAATA
TACCTGCAAATGCGTGATGAACATTTTGTGGTGATAGTCCATAAAAGGAAAATAGAAGGAGGTGCTGCATCATAACATTA
CAATTGTGACTTTTCATACCAATAAACTTCCCTTTACTTTTGTCGACACAGTTACAAGCATACACGTCTGAAAATTAAAC
GTTATGTACAAATCAATCAAAGAATTCATCCTTCAAATCTGAATCTAGTTTGTAAATGAAAACATGACATTTACCTTGCT
TATTCACATGAAGTTCGCTACGAGAACAAATATCAACCAAATCTAGTGCAGACTTCACATTATCTTTCATTTTCCCTTTG
ACATTTAGAACAGTGTTCATCAGATTGTCAAAAAATTTCTTCTCAAGATGTATGGCATCTATATTATTTCGAAACAAATG
ATCCTTTCAATATGGCAAATCCTAGAAATACTCTTTTTATGATAATTTTAGTGTTCTCCAACACCATCTATTGGATAATG
TCCATTTTCACCAGCGTTTAGCGCCTTAAGAGCACTGAAATCTCTTAAATGGTCCAGTAAATCACTGTCAAGTAATTCAA
AAGGTGGACTGTCAAACACCGTCTTGTTCTTCTTATCGTACTCCCAGTGCCGATCTAATATATTATAATGCCCTAAGCCA
TTTCGAAAAATTATGTTTTTATATCTCTATAATATTATTTGAGAAGTCAGTTTCCTATGTGTAGTTTTCATGTTAATTTT
AGAGTAGTCAATTACAAAAGTATTCTTAATGAATTGAAATTATTATGCATAATGTCATTATTATAATTTTTTTATTTTAT
TTTCCTTTTTGTTTCATATTTTTTTGCTTTTAATTTCCTTTTTTAATCATAATGTTTTCTTAAACTACTAAAATATGGAA
ATTATATATATATATATATATATATAATTTTGATATTTTATTTAATAACTAATAATGAATATATCGTTTAAAGAAGATAG
TTTTTAAAATATTTTACCTTAAATAATATAATAAATAATAAAATAAAACAACCAAAAATATTTTCTATATATATGTTTAG
ATCAAAAGATTAAAAGTGGAAACAAAATATTTTTAATAATATAAATCAACCATCAACCATTTTAAAAATGAATAAAATTA
AATTAAATTAATAATAAAAGAAAATGAAATCAATTAATCCAAAGAGATTTAAAAACACACACAAAATGGACGATGATTTC
AATTTCACATACGTAGCATTTCTAACCAACTTACACTATTGCATGAAAAACAAGTAAAATGAAGTAGAGGCAGTGCCGGT
CTAACATATTATAATGCCTTAAGCCATTTCGAAAAATTATTCCTTTATATCTCTATAATATTATTTGAGAAGTTAGTTTC
CTATGTGTAGTTTTTATGTTAATTTTAGAGTAGTCAATTACAAAAGTATTCTTAATGAATGGAAAATATTATGCATAATG
TCATTATTATAATTTTTTTATTTTATTTTCCTTTTTGTTTAATAATTTTTTGCTTTTAATTTCCTTTTTTTATCATAATG
TTTTCTTAAACTACTAAAATATGGAAATTATATATATATATATATATATATATATAATTTTGATATTTTATTTAATAACT
AATAATGAATATATTTTTTAAAGAAGATAATTTTTAAAATATTTAACCTTAAATAATATAATAAATAATAAAATAAAACA
ACCAAAAATATTTTCTATATATATATATATGTTTAGATCAAAAGATTAAAAGTGAAAACAAAATATTTTAATAATATAAA
TAAATCATCAACCATCTGCTTTATATATTGATAATTTAATATAACTAATAGAATTAATAAATTATGTTTGGCAATAGATT
CAAAAAATATATTTTCTAAAATAATAAAATTTTAATTTATTTATAATATTTACCAAAAGGATACATAATAAATGATAAAA
ACTACAAAGATATATTTAAAAATATAAAATAAAAAATGAAAATTTTATAATATTTAATATGATTTTAGCTATTTAAAATT
CAAGGGGAAATTACATGTTTACCACTTTCATGCTACCACTTTTCATTTTTACCATCACTAATGAGACATTTTCAAAAATA
CCTTCTTCATTAAGTGACAAAAGACTCTTATGTCCTTGTTATTTATATA
>scaffold1:5582644-5586881_Cluster_1681
TCGAAAATGTTTTTTGAAACTATTTTTAAAACTTTTATTTTCAAATTTTTAATATTTATTTTTTATTTTATAAAATTTTA
AATCTCAATCTCAAATCCCTACCCGTTAACTCTAACCCCTAATATTTAGATTAGTTAACCCTAGGGGTATAAGTGTATAC
TTACTTCTTTAATGAAACATTTTAGTCATTTTGATACTTAGAGCATCAGCATTAGTGAACCCCATGGAAGGGGTTCACAA
AGTATTTTTTTATTATTATTTTTTTTCTGTTTGATTTTTATTTAAAAAAAAAAAAATTTATTCATCGGACCAATCGCGGG
CCGCCACGTGTCGTGGGGCCTGCGCTACAGTGATGATCCGGGTTCAGTGCAGTGAACTCCCAAGAGGCAGGTTCATTGCT
TTTGTTTATTTTAATATTTTTTTTTTTCGAAAACTGTGTGAATTCCCCTTGGAATTCACTGATGCAGATGCTCTTATAGT
CTATATTTGTGACAAAAACTTTTTTAGTGTTATCCTAGGGTATTTCCCAACTAAAATTATTAGAATTGTGAAACAAAAAA
ATCATATATTTTAAATTAAAATTTAATATGTGTCTAAATATAAACATCTATATCTATCTTATCTATTAAAATAAAAAACT
AACACCCGCGGAGCTAGGCGCATGAATCTTGGTTTTTGTCTCCATGGCAAGTCTTGACTACGAAAGAGAGGAACATGTAA
TCGCATGAATCTTGGTTTTTGTCTCCATGGCAAGTCTTGACTACGAAAGAGAGGAACATGTAATCATCGAGATGAATCAT
ATATACTTGGAGGCTGATGGAAGATCCGAAGAATAGATGGCTATGAGAAACAAGAAGACAAAGGAAAAAAAAATGAGACA
TTTCTATGATTCGTCATTGTAGAGGAGAATATGGTTTCAGTTTCTTTTGGGATAATGTAGTGACAAAAAAACAGACTCAT
ATTGACTATGTGAACCACACCGGGAGATCTTGATCCATATGAACGACGAAAGACGGTTGTTTCCTGACACTTCGTGCTAG
ACTATCCGCCTTTGAATTTTGCGTTCTTGGTACATAGATGATCTCTGATCAAAAAAACTCTCTTTCAGAGTCTTGATGTC
TTTTAAATAATTTGCAAATGCTGACCATTCTTCTGGTTCTGAAACCACCTTCACCAATTGGGATAATATAGTCTTTTTAA
AGAGCCAATCATGACTTAATTAGAATGTTATTTGAAGTGTATTTATTATAATTACTTCGGAGATTTATTTTTTGTTGTGT
GTTAATTATCACTAGCTTATTAGTAATGAAGGTGTGGGTGTATTTGCCGCTCATTAACTTTTTAGTATGTACTTTCTAAA
ATTTGTTAGGCAAATTTGGATTGTCGAAAAAAGTTAAATGCAAAATTCATTTACTATCCCCGTTAACTTCATTGTTCGAT
TATGAATTGTTTTCACATCTAATTAGCGATATCTAGCTATACATTTGTATAACGGTAACCTGTAAGGCAAGTTAAGAGAT
ATATTTTAGCATTTGAAAAAGTGTTTGTCGAAATAATGTAATGTACTGTTTAACTAAATAACAAGTTACAATTGTGAGGT
GCATGATCCAGCCGTATATTTACTGATTTAGTGTATTTGAGTTACTATCTTTATCATATTTTGATTTTTTTACTATTTTT
TACTATTTGTTTACTATTTTTTAATATTTTTTTTCTTAATTTTTCCTAGAGTTAGTATTGTTTAGAACTAAATTAAAAAA
TATTATTTTGGTCATTTTTTTAAAACTATTTTTGTGATAAAAACTTAAAAATAATATTTGAGAGAACTGCTTATTTTTAC
GTAACCAAACCAAATTGTTTAAAAATTATATTTTCTTAATCATCATGCAAAAACCTTAAATTCCTAGCAATTATTACAGT
GAGAAGAATATAGAAAGTGAAATTTCGTGTTAGCAAATGAATTAAAAAATTATCAAATGTAACAAAAGTGAATCAGGGGC
GGACCAAGGTTTTTTTTATTATGTGTGTACAATAAATTTTTATCAAGTTTGAAATTTTCACATTTGGCATTCAAAATAAC
TATAACTTATTAGTAAATAAAAATAAATCGGAGGATAAATTTTTATTTAAAAAGATACCAACTCAGTGAAACATTAAGAA
AAAAATAAGTAAAAATAAATTAAATATTTTACAAATATAACATAAATACACTAACGAGTAAATACATGGTAACTGAATCA
TCCAGTTATCAAACCACTAGTAGAGAAGAAAATATAAAAAGTCAATTTCATGGTACAAAAAAAATCTCAAATACAAAACC
AAAAAAAAATGTGGTTTTCTATCCACAAGTGCAACATAAGGGAGACTCGGGATCTAGCTCCAGTCAAGGGAGTGGTAAAA
ACATTTTTCGGACGTCTGTAGGGTCCTTACTCAACCGTCGTATTTATGAAGTCGTTCATTGACGACTTCACTGATTCATC
AGATAAGGTTTCGCAAAGCGTCGTACTATGGTGAATATCAAAACAACGGTTAGGAACAGATACAATCAAGAGAATTAAAT
GGGAGGAATTCAAAGCAATAAAAAAATCCGAAAAGCTGCATAATTCACAATGAAAAAACATCTAGAAAGAAAGTAGTGGC
TTAGATCTAGCGGAGTTCCCCTACAAGGAAGGACTTTGTTTACAACTAGTTTTAGGTGATTTTTAATTAACTATATTTGC
AGTTTATCTAAATGGTAAATTTTTATATTTGTATTATTGAGAGATAATAGAAAAAAAGTAATGTTAAAGATTTGTTTATT
AAATACCAAATTAATAATGTTTCTAATGAAATATGACTTTGGCTAATTTTCCGTATTACTATACAAAACTATATAGGATA
AACAGTCATACTTTTGTTTTTTTACCAATATAAAACATACTATCATACCAGCCAGGTGAAAACTGTTGACAATATTTTCA
CTATTATTGTAATTTCTTTTATTTAATATAACGTTATTTATCCAAAATGATATTCATCAACTTTTTATTTAATTTAACAT
GATTTATCCAAAATGGTAAATCATATTTCATCTCTTTTGTAAATCATATGTGATTTTTGTTTACAAAATAAATTTGTTTT
ATCCATACTAAACAAACTATCCAAGAGACTCAACAGTCAACAATCCATGATAAACAATTTTGGTAAAGTATTATAGAAAA
ACTAATCCATAGCATAACAAGCGGGTCAAATTTTTTTAGTCCAAAAAATTAGTCAACTCACGGATTGGCGAGTCAAGCAG
ACGGATTTGACCCGCAACCCAGCTCTAAGTGAAATTCTATAAGTTTGTATTTTTTTTTACATATTTTCTTTAATGACGGA
CAAAATAATAAATTTCTCTATTTGTTCTTTGATATATTCGTCTGCAACTTTAGATTTACAGCCGCATTATTTTTTTCAGC
ATAATTCATCATTTTTGACTGATTTGTTCTGTTTTTCATTTTTGTAAAAAATCTGATTTGTTCTGTTCTACTTAATTCTT
TGTTCTTAGCAATGAAGCATGCTAAATTTATGATTCAAATATCAATTTTTAACTGAATAAAACAAAAATTCCTGATTTTT
TAACCGAATAAGCTATAATCATGGGGGAGCATCATCGTTTTATCGCCCCAAAATTGGCCTCCGATTGAGTTTTAGAACAT
GCATATATTGTAAAGTAAATTAAAATAATAGTAATAAAATATTCCCATCCTCCCTTAATTAGTACTCTCTCCGTTTTTAA
TATAAGTCATTTTAGAGAAATTTTTATGTTCCAAATTATATGACGTTTTTGGTTTTTTGTGTAAAATTTATTAACACTTA
ATGTTATATGACCAATGATGATATACCTTCTATTTTATTATTAGTTGATTTGTGGTTAAATAAATAATTAATGATATTTT
TGTTTAGAAAATATAAAAAATTAGTGATTTTCTTAATCTACGTGTATAATGTTAAAACGATTTATATTAAAAAAATGGAT
TAAAATACGGAGGGAGTATTATTGTGAGATAACCGAACTTGTTTAGGATGAAATGATAATAATTTGAAGAGAGAGTACTG
GTGCGAGGATATCATGCCTTGATATAATATAGCACAGTTTTGAAGAGTAAAGTTATTTGAGGAGGTATGTAAATATTGAA
ATACCACATTTCTCTGGTTTCGGACTACTAACACGACACTATTGAAAAAGTTAATTTTGGATATAAGCAAGTGAAAC
>scaffold1:5682008-5688185_Cluster_1707
TTTTTTGATAAAATTTTTGAACAAATATTGACAACTTAATATTTGGTTTTAAAACTTTTCATAATGTTTTTAAAATTACA
AATGACTAAAACTATTAAACATCCCACAAAAAAAAATTGTTATCATTGATTCAATTTTTTTTATAAAAATACAAATTATC
AAAAAACAATATGAGTATAAAATATTGAAAATGTACTATATATCTATGTTATCATTAAAACGTAATTTTATATCATATAA
AATAGAAAAAAAATTGTTTGAATTAATAAAATTTATTTATGTGTTTGCACCAATTTAATCACATACGTAATGGTTACTGA
ATTTTTAAATATCAATATATATGTATTATTTAATAACATGTAAAAGAACATATAATACGTAAAATTAATTTATATATCCA
ACTTACAAATGTACTCAAATAAACTTTTCAATATAGAAGAAGGAATTGTGTATATAATAAAAATACATATATTGAAAGAT
CAAATGTACGTAATTAAAAAGTTGAAATTTAAAGGTATGTTATAAAAATGGATCTTCATAAACTCAAAACTACAAACAAT
AATACGCGAAAAATCAATAACCGCCAATAGATCCAAAAAACTAAAAAGTTAAAACATAATGTAAAAATTAATATATTATT
TAGCATAATATAAGCAAATAAAATAAACTTACAAAGCAAAATAAATATAAAACCACACATGTGTACACCATCAAATAGAA
GATAATAATGTACAACTCAAGTGAGTGTACAAAATATAAATAAAATGTTTAGGATAATTAATATTTGTGTATGCGTGGAC
AAGTCTCTAGTAAAAAAATATAGCAAATTTGTTGTTTAGTTGCGGAATGAATATAATAAATAAAGCAAAGCTGTTGTTGT
TGAATATCAAAATCTAGTCCTTTTGACGTAAAAAAAAAAGAATATCAAAATCTGGTTAACTGAAGGTTTATTATATATTT
TGTTCAGACACGTCTTCTATGGAAGCAAAACAAGTATGCATGTGGATTCAAGGTTGCAAGTTTATAATAGAGAATAAGCT
CTAATGGTGGTGAAAGTTGGTGTGTACAAGTCGCTTGCCAATTTAAATGGATGCTTACATATCTTTATTTATTTGCTTGA
CATTTTTCTCGATGATCAGCGACATGATTGGATCCGGATCTCAATTTCCACCACTAAGGAATATGCAAGAACTGACAATG
TTGTGAGTGTCAAAGCTTATATTTTAGCACTAGCCTTACAAAAACAAATTTGTTGGTTCCAAAAGTTGAATGTTCACTCT
GTCTCACTGTTTTTCTACAGAGTTCTTAGAAACTTGAATTTTGCTGGAGAGTTACCATCATACCTTCGAATAAATACCAC
TAATTTAACTCTCTTGTGATAGTGAACAAAAAAATTCTCTTTTGATTAGTTTTGTATCTTTCTTCGATAGACTCAATGAT
CCCAAATTCAATTAGATTGATTTGTGTGTTTTTGTTTGCATTTACACAAATTCAAAATAATCATTCTTTCATTTGTTTTT
ATAGTAAAATAGATAAATCTTGATCTCAACCAAATATATTTATGGACCAAATAATTTATTATAAAAAATATCTAAATTTT
ATTAAAACATAATTGTAAAAATTACTAACAGAATATTTCTATTTTAGATTTTGAAATATCACAATATTAATTAAATTTAC
ATAATATTTCTAGTATATATGATAATCCCACTTCTGTAAAGAAGCACAACTTTAAATCTAACATTTAATTATGTATAATA
TTTTATTTTTCTACTTAATGCATCATATATAATTATGCAGATATCATATAAATACTACACTTTAATTCTAGCTACAATTT
ATTTTAAGCTATTCAAAATCACTTAATTAATTGATATATTGCTTATGTTTATTATTGTTTTACTACTACTTAATTTACAA
ACCATAGTCCATAAAAATAATATTTAAACCAAAAAATAAATTACGTTATTCTATATATTTTCTCTGCTAGTATATATAAG
ATCGTATAGAATAAATTCATATATCACGAGTCAAATGTTTTATACATCTACATATTAAAATTCTTAGACTTTATATTTAA
AATGTATATAAGAAGACTTTTTATCCATTTTACTAATATAAATAAACTTACTAATCGGTGTATTAAATTATAAATAAATA
CATCAGAAACGGTTAATGTAATTAAAAATATTATTTGACAAATATGTTATATAATATATCATTTTGATTGGTTTAATATC
CAATCACAATATAAACAACTAAAAAATTACAGAAAATTAAAAAATGTTGATTTATCATAATGTTATATTTATAAATAAAG
GAGACTTGTGCTCTCTCTTCCTTCCTCCACATCAGCATTCAGCATGGGACAAAATGCGCCACGTCATCAGTTTCTCTTGA
AAAAAAAAATCTTATATAATAAAGGAGACTTGTGCTCTCTGTTCCTTCCTCCACATCAGCATTCAGCATGGGGCAAAATG
CGCCACGTCATCAGTTTCTCTTGAAAAAAAAAAAGGACTTCGTTCTCTTTCTTTCTAAACAAAACACAGAATTTCGCTAT
CTTATTAAATCACACTATGCTGGACTATTGGGTTTAGTTATTATTTTAGAAAAGCCCATATAGCTTTTGTGACATTCTTC
CTCAGGATTGCTTATCGTGACCCAGAAGGACGATTGAAGATTCCCTTCTTCAGCTTTCAACGGTGACGGCCAGTAACGCT
TTCTTTAGACACCTGGCAACTCCTCCTGATTCTTCAGCTCACTTAAGATCAATACCAAAACGTATTCACATGCCTTTCCA
ATGTCCTCTACCTGATATAAAAACGTATTCATATGTCCTCTAAGATCCGAATCATGCCTCAATTTTATGACGATTCTGTA
GATCATCTCCCTCAGATTCGGTCGACGATCTCTGGAATATTTGGTCCTTTCTCTTCGAAAATAGGTGCTTGGAGCTTTCG
GCTCTTATGGATTGAAACTAACCGTTCGATTTGTAGCGATGGTTCTCGGTTTGGTTTCAGAGAGCTTTGGAGGAGATTCC
GAGACATCAATCAAAGTCAATCAAAGCTTTTCACCATACAATCTACTTACATGATTTACTTCAACAAGGACGCTTGGAAG
TTTCACATGTCAGATTCTGTAAACTCGAATCAAGTAAGTAAAAATGGAAACTGTTATATCTCTTATACGTTTGTCTTTGC
TATCGTATCGTTTGACTACTGTCTTAAACCGCCATGGAGCACCTCCTATCATCAAACACTCTCTACCTCATCTTAAATCT
GGTAAGTATTTATTCAATTTTTTTTAAAAAATTTCCCCTTTATATCCTACTTTTTCTAATCGTTGGTAAACGAATGTTGC
CCAAATGCAAAACCTTAGTAAAAGAGAGAAATCAAGGATTTATATCAGGAAACAACTATGAAAGATAGGAAATACCAATC
AAATGAGAAACAGACTGCTGCAAAGGAGCTTCTTGAAAAGGCATGTGCCATTTAATTAATGAGAACATGAATAGTGAAGT
CAACGTAGATCCAGAAAAACACAGATATAATTTTTTTACAGAATATAGATAGAAACTTAAGTTGTCATCCTATTATAAAA
ACAATGTTATTTCATTGAGTTCTGAGTTGTTATTTTGAATATTACGTATTTGGTTCTTCTAATGTTGTGATATTAGTCAT
CATAAAGGATGGGACAGTGAGAAAGTAATGTTTTTCGTTCACCCCTCTAGGATTGATATGATTCAGTATCATTTATGTTC
GGTTTGTGTGAATCATTACATCCGTCACTTTTCTGCACTTTTTGGGCCCTTAACTCTCCCTCCTTCATCTTTTGCAGTTG
CAGCCCCTTTTTTGGATTGTGTTTGTGGCGTTTTGAGAAGAAATAGAAGAAAACCATGGCAGGAGCTGATTGTGCTTGAT
ATCAAAGGCCGTGTTCGCGTCTGGTGTGACTACCACGGCGATGTGCCGTCGTGGAAGCCGAGCGCTTCTTCTCCAAGCTC
TCAGGGCTTGGAAATATCTTAAGGCAGCAACATGTTGCAAGTCTCTGGCTGTTGTCTACAATGGTATGCTGCAAATCGGG
ATGCTTGCTAGATAAGCTGATCAAAGGATCGATGTAAGAAGGCGTAATGAAATCTAAAGCATGTAAGTAGTACCAATTTT
CGGTTTATATTTCTGCGAAAATATGCATTTATCTAAACAAAAAATTGGTTGTTTTGTCAAAAGGTTATTTAGCCAGTCTT
TCTCTTTATATCATGGGAGATTAGAGCTACCATTTCTACATGCAAATACACAGGTTTGTTGAGGATTGAGTGCTATACTT
CATAGGTTGTAGAATCAATGACACTTTGTGGACTGTGTGAAAAGATATATTAGTTTTCTCTCTGCAAGGTGGTGATTTTG
CAGCTGCTTGGTGATAAGGGAATCACAAGTATTGGTGGAAACATGATTAGGTGCTTCACATCTCCAGACCAGGTAAGAAA
AACTCACGCTTCTTTATATTGTTTGTAGCTTGGAAATACTAATAGGACAATTAAAAGAGTTGGTTTGCTCATTATGTTTA
GGCTTACGTAGGCTTACATTCCTTCAATTGAAAGAAGCTGGATGCGGGGAGGTGTTGTATTGGTTCAGCTTATATTTCCC
AAGAAACAGATTGCAGTGAGTACCCAGCCCCGTAAAGCAGAGAAAATTCATCACATGCGTCGTCGCGTCGATCGGTTCAA
AGAACTTATGAATGCGTGATCATGTGGTTTAAACACGGAGTGGAAATGTAAAAATTTCTCAAGAAATCATGAACTAAACA
CTTATATATCAGCGCCGAGTTCTTTTTTCAATATAAACAAGTAATCTTCTTCACAGGATAAACTTCAAACTTCGAAGTGT
TGTCTCAATGTAGACATGTGTTTCGTTTGTGGGTGTCATTTTGAATGATCGTTCAAGAGACTAACAAATCAGTGGAAATT
ACGCTGAATGATGTCTCTAGACTCGAGGACAAAAAATTGCTTCTCATAGAGGTTTGTATTATTTTTAGTTTTGAGCTTCT
AAATGTAGATTTATTGATGCTCGCATAATCTTTGACTCACAGTTTTAGAAAAGCTTCTGATGTGTGATTATTATGATTTA
AACGTATGGAATAAAAGAGAAGATTTCTCATCATACCTTTACTATTAGCACACATGATTTTATCTTGATATGTTTGCAAT
TAGTTCGTAGGGATTTCACAAATATGTTCGAATGTTACTTTCTTTTGGCAATATCTATTTGGGCCACTTGACCTTATGTC
TTCTCTCTTCGGTTGATGGAACTTGAGGAAAGTAAAAACAGCCTAAGCTTATGAAGCAAATTTATGAGGCATAACAAATA
CATGTTCAAAAGACCAGGAGGATAGGAGTTCACAAAAGTTTTTTGCAGAAAATGAGTGGATGGAGCTAGAGAAAGTTAAC
TTCATGATGCAAGGTCCACAAAAAAAAAAAATAGAAAAAAAAATGTTATAAGTTAGGAATTTTTTAGTATCTTTTTGCTA
AAAAGGTCTTTTATTAGGTATGATTAGTTAACTCTTTCAATATATCAATTTAATAATTTAAACATTTTCATTACAGTTTA
AAATATTCTATATTATTTATTCATTTATATATTAAGATAATAGCAATGTAGATGATTTATGCAACTGAAGGTATAGTTTT
GACAACAAGACAAATTGAAATACCTGAAATGAAGTTTGTATAGGTTCATTTGTTACCCTATACGCACAAATGTTCATTTA
CAATATATACATTAAATATTATGTCATAAACTTAACAAACAAATTCAGCGCGACTAAAACGTAACTACTACCACTCAACA
CTATCAAAATGGATCAAAAAACAATTTTAAACTCATTAAAACATTAAACATACGAATACGCGCTGGAATACCACTAGTAT
ATTATAAATTGAACAAATACTCTTACAAACACATGTTTGTGCAACCAATACATTTATTTTTATGTTGTAAAAAGTTTCAT
ATTCTATTTGAACCTATAATCATTTGAAGGCATTTGGCCCATTTAAGCTAAGCCACACTATACTTCGGCCATCTAGCCCA
TTTGAATTGGCATTTTAAGCCCATTACTTGAAACGCTACAAACTCCTTACTGAGCGAGATTTAAAATCAGCGATCAAGCT
GACCCACGGAGTCTCTC
>scaffold1:6248853-6252062_Cluster_1859
AATTTAAATTTTTAGCTATCAAAGATACACATGATCAAAAAAACATATGAGTAAAAACATCATTTAATAGGCATTAATAT
TAAAAATATAATATATATGTTAATATCATTTAAATTTAATTACATATCCTATCAAAATTATTTTTAAAAATTGTTTGGAT
TAGTAAAATTGATTTATACGTTCGCACCAATTTAATTATATATGTAATAGTTACTGACTTTTAATTATTCAATATATATT
TATTATTTCATAATATGTAAGAACATATAATACATAAAATAATTTTTATTATCCCGCGCAAAGCACGGATCTTAATCTAG
TTGTTATTTAAACCTCCGGGTCTTTACACATTTTATTGACACTAAAATAAGTAAACTCGGCTACTTGCTTATTGCTTAGG
AATCAGATATTGGCATCTTGGTATGTGCAGCAGATTCTTTCAACAAATCGAAGGATGAGAACGAGTACGGCGGGAGAACG
AACGTCAGGTTCCCCTTGGGCATCACCAGCAAGCTTTTTTGTGGCACAATCTTCAGGAAACGAATGAGAAAAAAAAATAT
TCTATGACATGTGCTGAAATATTATGTTTTTATGATTACAGTAACATCATCATTAAGTGTGTTTTTTATGGTGTTTTTGC
TCGTGTTTTTCAATAATTTTACTAGTCTATTGCTTATGTTTTGTTTTATCTTATATGTATATTTTATTTTATGAAAACAA
TAATTCTATTGCATGTGTTTTCTTGCTTCATAATTTAGTTTATATAAGTTTTTGATTACTCTTATAGATTAGCTTTTACG
ATATATACTTAAATTAAACAAAACAAATACACAACTTAAAAAAATCTTGCTTTATATAGACACTAGTGTTACTTCCCGTG
CTATGCACGGACCAAAAATCTGTTTTATTTTTAGTTGTCTTATTATAATTGTAAATTTAAATAAATTTGTAAATTTTAAA
TATATTATAATTATGGATCATATTGAAGTAATTATGTTGAAACTACTTTATACAAATGTCATATTGTGTTATGTTTGGTT
ATCATAACATTGGATCGGGAAAGGTGCTCTTTTTATTTGAACTACATTTTGTATCTAAAGGGATTTTTTTTTTAATTTTT
TCAGTTATTTAGCTGCTGTTAATTTATAGTTTTCTAATACGTTATGTTTCTATCTTTAGGAATTAGGATTGTACCAGTTT
GATAAAATAAAAGGTAGATAATTACAAATTCTTATTAATTTAATTTAACAATAGAAAAAGAGAACTATTATCCAAGCTAT
TTAATAAACTAACTATTCTCCTAATTATTCTCTTTACCAGTTACCATCATCACACGATCAAACCTGAAGTTAGTTTACAT
ATTATTCTCTTTTTTTTCTCTATCGTTTTATCTTCTCTTTTTTCACCATTGGAGCTAAAAAATCCTTGTTGCAGGTTTAT
GCTTTATATTAATTTTCTTATAATAATTCTTCTCTTCTTCTCTAATACATCATCCGCTCTCTCTAAATTCTCTATTTCTG
CAATGCTCCAACATCAATCAAACTCTTGGTTGAAAAATTAGAAAATTGTTAGTCTATATTTAGACTCCAGAAACATAAAG
ATGCAAAGAAAAATTCAAAACTAACTATATTTTTTTTTAACACTGATTTATTATGATCTTACAATTATTATATAGGAAAG
ATTACATAGACGATTTGACAACCGATAATATTACCTGCCTTATGAAGACCTACTCCTAACTGCATCACCTGAGCCATCCT
ATGAAGATCCACGCCTGATCAGATTTACTTGCACCATATTGAAGATCCCTTGTAAGCCTTTCCTCTGTAGTCTGCATAAT
TGTTTAATAAACCGCTCTCTCCGGGACTTGAAACCTGGATTTCCTGTAATCTGCAATAAATTGCATAGTCTGGGATTCGA
ACCCCAGACCTGAGTGTAAAAGCCTTTAAACCTTAACCAATAGGCTACGGTGCTTCCACAACTAACTATATTTTCTATAA
TAATTGGACTACATTATGCTGGACAAAAATATATTGACACATAGCCAATTGCGTCACATTGTTGATAAAAAAAATAAAAA
ATTAAATATTATCTTCACATGACTCATCCGCGCATGAAGAATTTATAAAAGGTTGGTTATTTGAAATTTTGAAACTTCCA
TATTTTGATGAACAAAAACTATTTGCTTTTCTTTATTTTTTAATTTTTTTTAAAAAAAATCCACGTGTCAGAATTTGATT
TGTCAGGTGACTTGCGCTTTAGTATATAAGGGATGCAATTTCAATGAATTCCTTATTACATAAAATGTAATTTTTTCTAT
GACTTTTACGCTTCTAATACTTATACTTATCGATTCAAAGTTATAATCTTTTTAAATCTATTCACTCTGTGTAAGGCGCG
ATTAAACCTAATTAATTATTACTATATGTATATAAGAGTAAATTTTAATCTACCGTATTACAATCTATAAACTGAAAACA
CACAAAGACTATGAGTGATATGGATTTCATCTCTGACTTGAAGCCAAGTTACATCTCTAACACGTAAACTTTGTTCGACT
ATCACTTTGTGTGTATTATATCTATTAAATTAAATAATATAATTTTTTAATTCATTTATCTTGCGCAAGGCGCAGGTTAC
TACCTAGTCGAAGATTATTTGTGGTTGCTGTTGCACGTTCGTAGCATCCCTCCTTTAGCTTTAATTTTTGGTACGGTTCT
CGGCTTTAGGCTCTTCTTTTTTTGGTTTGGAGCAAAAACTTATGTGGTGCAGCCGGGACTCTAGATGTATTCACAGTTTC
ACTCTTATTATATAACTGCTAATTGTAAACTATAACCACTAAATCACCTTGTAGCTCAAACAGATGACGCCGATGGAATG
GATAATCTTAGTCGTGTAAAGAATATCAACTGATTAAGGAGACTTTGATACACACTCTTATAGCCCAAAACAAATGAAGC
AGAGAGCTAGTATGAGATATTTATGCGATTTTAAGTTTGTAACAAATTTTTATTTGGGTCTACTATGATAACTTCAATCT
ATCTATACCTATTAAAATAAAAGTCATGACTTAATTCATGTGTGATTTTTTAATTGGACAACCTTTTAGAAAATTATTTT
AATTATTTTTATATAAATATTTGAATTATTTTAAAACAAACAAATCAGATATTCCTATATTTTTCTCTAAAATTGTTTCT
GAATAAAAT
>scaffold1:8853520-8858111_Cluster_2612
CGGGCGGGTCAAGATCTAGTTTTATTTATAGACGCTGACTATAATAGCGGCGACGATTAATAAATCTCTTTAAAAAAATC
ATGTTTGTTATAAATTTGTTATTTTAAAAGTGTGATCAACCATATTATGCTATATTAAACTTGTGTATATATGGTCGTGA
TTGCCAAATAAGTTGGTGATTATGGACGACATCATATATTTGAAGTAAGAAACAACCATATATGATAAGGGAAGCACGGA
TAAACGATCATTGATGAAAAATAATTGTCATTAAACTTACAAAATATGCTGCACATTTAAGCCCCAAATGACCAAATGAT
GGTTTGAAGAAATAGGTTTATCTGCTATTTAGCGATTTTGGGATATTGGTGAAGTGGTAGTGATAAAATATGTTTTTTTG
CCAATTCAATGGAAGAAACTAATGGTCGTGACCAGATGTTCCTTCATAATCCACATAATCAAAACAAACAGTTCATGTAA
TTATATTTTAGCTAAAGCAAAGTGTAAAATAAAAAGAAAAATTTATAGTTATTCATCTCTGTCTATGTACTTACATGTTT
TGATCAATTATTGTTTTCTAGAAATGAAGATAAAAATAGGACTTGGTCCTTAAAAGTAAAAACACAAGCAAAATAATTAG
AGTTTTAAAGCAAAACAATATTAAAGTATGAGAAAAATAACAGATTAACTAAGTAATTTTCTGTCAGGTAAAAAGTAGAA
AGCTTGTATGTGAACTGTAAGATCGAAATAGTTGGAAAAATAAGAGTGTGATTGGTAGACATTTAGCGTAACTAAGTGGA
AATAAAAGGAAAAATAAAAAATAGAGAAAATGTGTGACTCTAGTTTCTACCTCCTACTTAGTAGAGATGATTCACAAAAA
CCAATACACTTTTCTTTTCTTTTGTATTTCACTTGAGTGGTAAAAAAAAGTTGGAATGGGAGTAAACGTTAAATCCAAAG
TAAAGTAAATTGTTACACTGATGTTAGTTTTACTCCAAATCCCACTAAATCCTTTCCAATCAGGTGGAATATATTTTTTG
AACTTTTAGTTTGTCCACTGTTTAAATAGAAGTAAACATAGACTCAGGTTTACTCTACATTATACTAGAGTAAAAATATT
TTTTCTTTTTTTTTCTTCCACTTTTTACTATTATTTTTATTTCCACTCTTTCCTACTATTTATTTTTACTCTGCTTTACG
CTAATACAGTCACACACACCCTAAGAAAAAAAATGAATAGAAAGTATAATTAAATTCGTGAACATGGCGTTTTTGGGAAG
TCACCTTTGAATCAGAGATGACGCATCGATCCAAAAATATAATTTGCTTTATTTTCTTTGATGTCATTGTCTGTTTGGAA
TTAAAATAGTTTGCTTTAGTCTCTCAGAGACGAAAGATTAAGCTGAAATTAATAGTTAAGAAAAGGAAGACTACAAAACT
TAATTTCTAAAAGAGAGGCGAAGTAAAAAAAAGTATGTTACACCTGACTGGCAGGACACCATCCTTGCATTTTATATTAT
ACTATATATTTCCTATTTAGTAACATCATCTACCCATGAGTGCAATATAAATTATAATCCTTGCATTTTACGTAATTTTC
AATAACAAATTTGAGTACACGAAATTTATTTTATCAGGATAATGATCATTTATCATCTATATTATTAAAACTAAAGTACT
TTTTGGTACTGTTTAGAAATATAGATATCAATATAAATAAAAATTATCTGAAAACATGAATAGCAACATAAATAAATAAC
TAAATTTTTTTTTAGTAATTTCATTAATATAATTATATTAATTATTTTTCCATATTTCACTCAGTTTAACAATTTCATTA
ATTATATTACATGAATATACATCACATCATATATTACCATGATAAAGATAGTGCATATTTTTATTTATTAGTTAATCAAC
ATTAATTTTGTGTCAATTATAAAATCAAAAATATAAATAATTGAATTTTGCATATGGTTAAATGTCCAGTTTTGTTTGTT
TTACCAAATATTTTTTAAAATTTTTTTAATTTCAATCGGTGAAAAATTACGTAACCAAAAACATAATTCAAAGACATGTT
TTTGTAAATAAAATAATAACTTAAATAAAAATAATAAAAATATATTACATTTATTGTCACTTAATTTTTAATCCATATAA
TTATTTTACTAAATAAAAATCTCTTTCTATTTCACTTAATTTAGTCAACAAGAAAGAGTCCCTTTTTATTAGTTTATAAA
ATCAATTATGTATGAACATTGGCTATCCATTTAGGTATGAGTTTATAATTCAAAGACATGTTTTTTTTTTTGTTTTGAAA
TTAAGGCGCCGCTTGAATATTATTTAATTTATGTGTAGATTTTGAGTTGGGTCCTTCTGGGTCTGGATAAGTTCGGTCCT
GATGTATATGAACCTAAAAATATCTAAATAACAAATGTGGTTATTTATAAATATTATAAATTTATGTGTGGGTTTTATAC
TTTGGGATTAGTCTCTAGTTGCTGGAATCTTTGGGAGCTGAGGTCGTTTTGTTGCTGCCGGTTTTGGAGCTCTTGTTTTG
CTCTTTTCTTGTTGTTGTTCTTGTATTGGAGATAATTCTTTGTAAATAAGTCTTTGCTCTGTTCAGGGTGTTGAACATGG
ATGACGTCGTTGTACTCATACACATTTATATAGTGATTTTTTTAGTGGACTACGGTTCCGTCAGTTTTTTTCTTTTCACA
TCTAGGAGGTTTTCAACGTAAAAAGTGTTTGTCTCATTTAGTTATTGCTTATACTATATCATGCTATCTTCAAAGTATTT
TCTTTACAGGTTTCATAAAGTCAGGGGAACACTATCTTATATTCCGCTGTGTGTGTGTTTCCAACAGAGTGAAATCATAA
AGAGCCGGCTCGTAATAGCTTACTTGTGCGATATTACCCAACACATGCAATACTTACCTCTGTCCTTGATTCGGAGCAGT
TCGCATACGATAATAATGATGAAATGGATGGAGATCACAATAATTTCTAACAAGAAGGAGACCTCTTGTGCGGATATTAG
CTGCTTCACCAGCGTAATCAACCACGTTATTAGTACTTCGACAAACGGAACCAGAAACATGTAAATGTGTTGGTGGTAGG
CGAAGAGTTCGGCTATGTTGGACGAATTTGTAGGTTTGTAGAAAATGAGGATATGTTGTGCCAAAGGTAAAAGAAATTAT
ATGCGGAAAAGGATGTGGCCATAGGAATGAAGGAAAGATTCTCAGAACGCTGTATGCAGCTATAGACCATACAGCTATAG
ACGACAACTGACCAGAACGCTGTTCGGCTATGTTGGGTGAATTTGAAGGTTTGATCAATTCTTCTTAATATTTATAACAT
ACAAAATATAATGAACGAAATTTTTTATAATTTTTAATTATTTTAATTAGAACTACAATAAAGAAAATTCTAAAACTAAT
TATTATCATTTGCCTAATAACTTAAACGATATTACAAATAATAATTTATAGTAGCTAATTTTCAAAATTATAGAAAGTGT
AATAATGTTTGATCAATTCTTTTTATATTTATATACAACATAAAATAATGAATAGAAAATAATTTATATAAATTGATATA
ATGATTAAATATTCATATAAAAATATAGTCTTATCTATAATAATTATTAATCTCTTATAATGTCTATTTACGCTTTATAG
ATAATTAGGCTTTGAAGACTGGACCGATTATATTGAACAGAACATGTGGAAATTTGATTAAAAATGTTTTGCAATTAAGT
CAAATAATATAGTGGAATAAAGTATTGTTATGATTAAAAATAATTCTAAGATAGATATTTAGTTCATTGATTGTATGGTT
TATATTACTATCTAGAAAGAGAAATAAATATTTGGAAAAATATGTAAAAAATAAGGAAAATATTAGCAAAAAATTGAATT
CAAAGAATGAAACAGAAAAATAAGAAGAGGCCGAACAAGATGATAAAGAATATTACCATATATTTATATACTAATTGCTC
CATTTCATATTAAGTATCGTTATATGGTAAATTTTTTGTTATAAAATAAGTGTTATTTTAGAATTTTATTGCAAAATTTA
TTAACTTTATATGTTATATTACTCTTTATATTTTTCAGTTTATTTTTTTGAAGTTAAAATATGGTTAGGTAGAATAGATA
ATGATTGATTTGTGAAAAAAAATACAAAATTAAATATTTTTTTAATTTGTGCAAACAAATCCAAAGTGACACAGTGTCAC
TGACACTTAAACTGAAATAGGTGGAGTATTATTTATTTGGGTTCTTTACATACTATTATTTATTTGTGTTCTTTACAAAT
TGTGAATTCAATAACTATTCTGTACATAATTGAGAATTCAATAACTATTATGTACATAATTAAATTGGCGCATGTATATA
AATCAAAACAATCATCGTTATTTATTTACAATCATTTTATGGTAAATAAATTCTAATAATCATCTATATTATTAAAAGAG
AAGTACAAAATAGAAATACCCCTTAGTTTTACCACTTATTTACATTAAAATGCCATTGAGATATTTATTGAACCTATATT
TAAGCATGCTTGTCTTTTCCTAATTTAAATA
>scaffold1:8859499-8868822_Cluster_2613
CGGGCGGGTCAAGATCTAGTTTTATTTATAGACGCTGACTATAATAGCGGCGACGATTAATAAATCTCTTTAAAAAAATC
ATGTTTGTTATAAATTTGTTATTTTAAAAGTGTGATCAACCATATTATGCTATATTAAACTTGTGTATATATGGTCGTGA
TTGCCAAATAAGTTGGTGATTATGGACGACATCATATATTTGAAGTAAGAAACAACCATATGAGGTGAAGATATCTGCGA
AGTATATAGATATAGTGTCCACGATTTTTTCCTCTTCGTAGTATACTTCGCCACTTGAGTCCGCTATCATTGATAATCTA
TTTCTCGCTTTTCTCCCTTTTGTAGCAGCATAGAAGTATCCCGTGTTCTTGTCTCCCAAAGACAGCCATAACTGTCTACT
TCTTTGTTTCCAAAACTCCTCTTCAGATCTATAAGCTTGGAGTAGAGAAAGGTTTAAATTCGAGATATCTGCATCATCTG
CATCAGTAGCTGAGAGTGTTTTGTCCAGAGCTTCCTGTAGATACTCAATCTTCTTTCTGCTATTGAGATACTGGGTGCGG
CTCCAATCCGCTATAGCCTTGTGACATTGTGAGATTCTGGAGGTAACCTGAGATCCAGGATGTTCATTCCAAGCCTTTTC
TACAATGTCTGTTACTTGTTGGTTTGAACGAAGCCTTCTATCGTATCTGAAAATTCTCTTTGGCTTCTTCTTTGTAGGAT
CGAAGATTGTAAGAAGGGGTCTGTGGTCAGAGATCTCATACCGAAGATAGTGACTACGACTGTGTGGGAAGATATCTGAC
CAGTCACTATTTGCAATCGATCTATCTAGTCTACAGTGCACAACGTGTTTTCCACGCTTCCCTCTCCAGGATAAGAAGTT
ACCTGAGTGTTGTATATCAAATAGATCGCATTGAGATAAAAAACTTCGGAAAGGTACGAAACTATTTTCTGATCTATCAG
CTCCTCCCGTTTTTTCAGCATTTTCAATAATCTCGTTGAAATCCCCTGTCAGGAACCACGGTCCAGGGCGTGAAGCAGGG
ATTGCAGACAGAGCGTTCCACACCTCTTGCCGGTTACGTACTTCTGGGGCGCCATACGTGAAGGTACTATTAAAAGACTG
TCCCTTAACCACACTTACCGCGTCGATGTAATTATGGCAAGCTGATATAATTTGGATATCGATGTTGCTGTTCCATAGCA
GGGCTAAACCACCACCTCCATGTCCATGGGGGGATACTAGAAAGTGAGAGTCGTAACAGAGGTCTTGTAGCTCCTTTAGC
ACGAAGCTGTCAGGGTTTTTTGTCTCCATTAGAAATAGAATATCAGGCGTGTGAAGCTTATGGAGATCTTTTAAACGCTG
GACTGTCTTGGGATTCCCCAACCCTCGACAGTTCCAGCTCAGTACAGCTAAGGAAGAGGAGGCTCTTGGGTGTGAAAATC
CTTCTGTGGTTTCACACTTGGAGGTATGATTGTCATTTGCGGTCTCCCTTTATCCGTGACATTTTGATTTCCGTTTCTTG
ACGTAGATGCTTGACCTTGTCTAGGAACTACTGTCAACCGTCTGGCTGGAGATGTATGGATCATAGTGAGATTGCGTTTC
CGCGAGCTTGCTCCATATAGGACTTTTGCTCCTGGAGATTGCTTTTTCTCCTTTGGGGGTCTACCTCTGCGCTTTGGTAT
GCTACTTCCAGGGCCAGGGAGTAAGATAGGAGCAGACGTGGGGAGTATGGCTACTTCAGGCTCGTCTGGAATTATGCGAG
ATGTATTCGCAGGGGCCAAGAGAATATGAGGTTCATTTATACTTGTGCTAGCTGCTGCAGCAATGATAGAAGCTGCTGTT
TTTTCCATGATGCCCTCAGCATTACTCTGCAAGACTCGTTGACGTCTGGCTTCTCTTTCCACTGGGTCAGCACAGTTTGT
ATATTGGATCGACACATCTACCAGTTCCTGCATTACCTCTTCTGTGGTAGGGATCCTAGCGACTTGTGGGAAATCACTTA
TGGCGAGATTCCTTCCCAGGGAGCTGTGCTCGAACGGCTGGTACTGGTCTTCAGGGGCAGGAGTAATAGGATCCACAGAT
TGGTCATCCTCCCGAGAGGGGGGTGGGGGCTTTTCTTTTTCTCTCCACATCTGTTGTGGTCCTGATGGTTTCGTCGAAAC
TCTGTAGTCTGATGGGTTTTTTGCGCCATATCTTCCAGCTTCCGAGGCATAGTCTCTTGTGATTGGTGAGTTTGACCTCC
CATGTGCTCCCCTTCTAGTTGGTTCATATGGGGCTGGAGCAATTTTATTACGAAGAGGTCTGGCCGATCCTCGTGACTGA
GAGATTCTTTCTCCAAAGGGCCTGCCATGGCGGTCTAATCTTTGATGATAGTCTCCTTCCTGCAAGGTACGCTCCTGGCG
TTTATGTGTTGGATAAGGTTGATAACGTGGTTCTCTTAGAGAAGAGTACTGACGGCTAACAGATTCCGTTGTCTGACGGT
TCTCTGGGGCTCTGCTTGGTGAGGTTGCTCGCACAGGATTCCACGGACATTCCTTTGCAAAGTGCGTGAGGCGGTTGCAG
ATGTAGCACATGTATTGGATTCCTTCATACTCAAGGGTAAGCCGCGCCTCCTCTCCCGTGTCGAAATCAACAATTGTGTT
CTTCGTGATGGGTTCGAGACCATTGAGTGATATGCGCATTCTTATGGTAGTCTCAGATACAGTATAGTCATCGAGGGTGC
CCAGTTCCAGACCCAATTTGTAGATAATTTTCTCATGCCAAAAATGGAGAGGGAGACCCTTGATATCAATCCAGAAAGGG
ATCTGGGAGGGAAAAGTTTGAGAGATGACAGGTTCCCAGCGTTGAAGAATCACCATCCATCCATTGAAATGGTAGGGCCT
GTTACTTAGCACACTATGGATGTCATCCTCTCGGTCAAACCTAAACTGGAAGCGTTCATGACCTAGGTCAGATCCAGAGG
CTCTCCCTTTCAGTGTCCATTTGCGGGGAAGCTCCTCGAGCAACCGTGATATAGGTTGATACTTTGCACTCGTCACTCTG
CCGATGAGAGTTCGCAGGTTTTGTTGGATGAGTGCTGAGTTATCAAAGCTAGGTGCTCTGATTCTCCTGCAGGTAGTTTC
ATCTTCAGTGTTAGCTACCCTTTTACCCTTTTCTTCCGCTGTGAGGCGTTTTGGAGACATTTTACGTGAGGTGATAGGTT
GTAGGTGATGGTAGAGCACGGATCTACGAAGACTCTTGTAGATAGTTGCTCTGTTGCTGCAAATCTTTCAAAATCCGGAG
CTATGATCTTCAAGAATGTGGAAAGAACTTCGTGGAGGATGCTGTTTGTAGTAAAGAAGTAGGGCTTCCAAACATTGTAA
GACAAGAACTCAGTGGAAACTTTCCTATCTTGGCAAGCAAGTGACTAGTCACTATCGCTTTATTATCCGCTGGGGAAAGT
CGTTGCCCTCCTCGTTAGACGTGCCTGGGAGAGTTTCCGTCGATCCCTTTTTGAACGTGAACATATTTCTAATTCATAGA
GTGCTGATGGGCAAATATTGCCAAAACAACAGCCTTCTAAAAGTGCAACCAGAGAAATCAGCCTCTCATGGATGGAGAGG
AGTATTAGCGGGAAGGGACTTACTGATTGAACAACTGGGGAAAGTAGTCGGAGATGGATCGACCACAAAGGTCTGGAGAG
ACCCGTGGATTTCAATTTCCTCTGCGCTAATGCCTTTTGGACCTGTAAGAGAAGAGGAAAGTGATTTATATGTGTCTGAT
CTGCTTTTGCGAGATAAAGAAAGCTGGAACATTGCAAGAATTGAAGAGCTACTACCTACGCTTAAGAATGAGATCATGGC
AATTCGACCAAGCATAACAGGCCAACAAGATTCCTACATCTGGTACCCTGTAGCCTCAGGAGCATACACATCAAAATCAG
GATATGCGGCAGCTTCTGAGCAAAAATTACAGGAGATAACCCAACCTGCGACATCAACAACCTTCACTTGGCACAAGGCA
GTGTGGAATGTGGCTTGTTCTCTGAAGCTCAAACTCCTTGTATGGAAAACACTCCATGAAGCTTTACCTACTGGTCACAA
CCTGCAACGACGGGGAGTAATTAACAATATCTCATGCATCCACTGCGGGGGAGTTGAATCTGTGAACCATCTTTTCCTAC
AGTGTACCTTTGCTGCGACTGTGTGGAACCTCGTTCCTCTCCAATCACCGTTCTGCTCAACTATGTGCCCATCAATAGTC
ATCGCACTTGAAGCTTCGAGCAATTGGACTTGCCTTCCGCCGACGGGAGTGTCTTTAAACATACTCTTTTGGATCATGTG
GGCGTTGTGGAACACACGAAACCAACTCTTATTTGAGTCGCGCCCCCAATCACCCTCAGAAGTGGTCTCCAAGGCTTTGG
CAGCAGCTAGGGAATGGCAGCTTGCTCAGAACCCAATCGACACCTCACGTAATACGCAAAAGGAGCCATCTATCACTCTG
ACGCCGACGATCCCCTCAGGGACAATCCTATGCAATAGCGACGCAGCGTGGGATAAGAACTCGGAATCGACGGGACTTGG
ATGGATCTTTACATCTCCAGGAACCCCAACTCTTCAAGGCACCCAATTTCAGACTCACGTGCATTCGGTCCTCTTGGCTG
AAGCCCTAGCGGTACGATCTGCCCTCCAACACGCCATTCGTCTTGGCTACACACAAATCTGGCTTAGATCAGATTCTCTT
GTGCTCATCAGAGCCATCACTTCGATCAACAAACCGAAGATCATCCACGGAGTTCTCTCGGATATCGGAGCTTTATCACT
TTCCTTTGCTTTCTGTTTTTTCTCTTTTATTCCTCGGGAGTTTAATGGACCTGCGGACCACTTAGCAAAAAGCTCTCTTT
GTAACCGGGCCTCCGTTTTGGGCCTAGACTTCTAGTTTCTTATTAATGAAAGATGGTTGATCAAAAAAAAAAAAACAACC
ATATATGATAAGGGAAGCACGGATAAACGATCATTGATGAAAAATAATTGTCATTAAACTTACAAAATATGCTGCACATT
TAAGCCCCAAATGACCAAATGATGGTTTGAAGAAATAGGTTTATCTGCTATTTAGCGATTTTGGGATATTGGTGAAGTGG
TAGTGATAAAATATGTTTTTTTGCCAATTCAATGGAAGAAACTAATGGTCGTGACCAGATGTTCCTTCATAATCCACATA
ATCAAAACAAACAGTTCATGTAATTATATTTTAGCTAAAGCAAAGTGTAAAATAAAAAGAAAAATTTATAGTTATTCATC
TCTGTCTATGTACTTACATGTTTTGATCAATTATTGTTTTCTAGAAATGAAGATAAAAATAGGACTTGGTCCTTAAAAGT
AAAAACACAAGCAAAATAATTAGAGTTTTAAAGCAAAACAATATTAAAGTATGAGAAAAATAACAGATTAACTAAGTAAT
TTTCTGTCAGGTAAAAAGTAGAAAGCTTGTATGTGAACTGTAAGATCGAAATAGTTGGAAAAATAAGAGTGTGATTGGTA
GACATTTAGCGTAACTAAGTGGAAATAAAAGGAAAAATAAAAAATAGAGAAAATGTGTGACTCTAGTTTCTACCTCCTAC
TTAGTAGAGATGATTCACAAAAACCAATACACTTTTCTTTTCTTTTGTATTTCACTTGAGTGGTAAAAAAAAGTTGGAAT
GGGAGTAAACGTTAAATCCAAAGTAAAGTAAATTGTTACACTGATGTTAGTTTTACTCCAAATCCCACTAAATCCTTTCC
AATCAGGTGGAATATATTTTTTGAACTTTTAGTTTGTCCACTGTTTAAATAGAAGTAAACATAGACTCAGGTTTACTCTA
CATTATACTAGAGTAAAAATATTTTTTCTTTTTTTTTCTTCCACTTTTTACTATTATTTTTATTTCCACTCTTTCCTACT
ATTTATTTTTACTCTGCTTTACGCTAATACAGTCACACACACCCTAAGAAAAAAAATGAATAAAAAGTATAATTAAATTC
GTGAACATGGCGTTTTTGGGAAGTCACCTTTGAATCAGAGATGACGCATCGATCCAAAAATATAATTTGCTTTATTTTCT
TTGATGTCATTGTCTGTTTGGAATTAAAATAGTTTGCTTTAGTCTCTCAGAGACGAAAGATTAAGCTGAAATTAATAGTT
AAGAAAAGGAAGACTACAAAACTTAATTTCTAAAAGAGAGGCGAAGTAAAAAAAAGTATGTTACACCTGACTGGCAGGAC
ACCATCCTTGCATTTTATATTATACTATATATTTCCTATTTAGTAACATCATCTACCCATGAGTGCAATATAAATTATAA
TCCTTGCATTTTACGTAATTTTCAATAACAAATTTGAGTACACGAAATTTATTTTATCAGGATAATGATCATTTATCATC
TATATTATTAAAACTAAAGTACTTTTTGGTACTGTTTAGAAATATAGATATCAATATAAATAAAAATTATCTGAAAACAT
GAATAGCAACATAAATAAATAACTAAATTTTTTTTTAGTAATTTCATTAATATAATTATATTAATTATTTTTCCATATTT
CACTCAGTTTAACAATTTCATTAATTATATTACATGAATATACATCACATCATATATTACCATGATAAAGATAGTGCATA
TTTTTATTTATTAGTTAATCAACATTAATTTTGTGTCAATTATAAAATCAAAAATATAAATAATTGAATTTTGCATATGG
TTAAATGTCCAGTTTTGTTTGTTTTACCAAATATTTTTTAAAATTTTTTTAATTTCAATCGGTGAAAAATTACGTAACCA
AAAACATAATTCAAAGACATGTTTTTGTAAATAAAATAATAACTTAAATAAAAATAATAAAAATATATTACATTTATTGT
CACTTAATTTTTAATCCATATAATTATTTTACTAAATAAAAATCTCTTTCTATTTCACTTAATTTAGTCAACAAGAAAGA
GTCCCTTTTTATTAGTTTATAAAATCAATTATGTATGAACATTGGCTATCCATTTAGGTATGAGTTTATAATTCAAAGAC
ATGTTTTTTTTTTTGTTTTGAAATTAAGGCGCCGCTTGAATATTATTTAATTTATGTGTAGATTTTGAGTTGGGTCCTTC
TGGGTCTGGATAAGTTCGGTCCTGATGTATATGAACCTAAAAATATCTAAATAACAAATGTGGTTATTTATAAATATTAT
AAATTTATGTGTGGGTTTTATACTTTGGGATTAGTCTCTAGTTGCTGGAATCTTTGGGAGCTGAGGTCGTTTTGTTGCTG
CCGGTTTTGGAGCTCTTGTTTTGCTCTTTTCTTGTTGTTGTTCTTGTATTGGAGATAATTCTTTGTAAATAAGTCTTTGC
TCTGTTCAGGGTGTTGAACATGGATGACGTCGTTGTACTCATACACATTTATATAGTGATTTTTTTAGTGGACTACGGTT
CCGTCAGTTTTTTTCTTTTCACATCTAGGAGGTTTTCAACGTAAAAAGTGTTTGTCTCATTTAGTTATTGCTTATACTAT
ATCATGCTATCTTCAAAGTATTTTCTTTACAGGTTTCATAAAGTCAGGGGAACACTATCTTATATTCCGCTGTGTGTGTG
TTTCCAACAGAGTGAAATCATAAAGAGCCGGCTCGTAATAGCTTACTTGTGCGATATTACCCAACACATGCAATACTTAC
CTCTGTCCTTGATTCGGAGCAGTTCGCATACGATAATAATGATGAAATGGATGGAGATCACAATAATTTCTAACAAGAAG
GAGACCTCTTGTGCGGATATTAGCTGCTTCACCAGCGTAATCAACCACGTTATTAGTACTTCGACAAACGGAACCAGAAA
CATGTAAATGTGTTGGTGGTAGGCGAAGAGTTCGGCTATGTTGGACGAATTTGTAGGTTTGTAGAAAATGAGGATATGTT
GTGCCAAAGGTAAAAGAAATTATATGCGGAAAAGGATGTGGCCATAGGAATGAAGGAAAGATTCTCAGAACGCTGTATGC
AGCTATAGACCATACAGCTATAGACGACAACTGACCAGAACGCTGTTCGGCTATGTTGGGTGAATTTGAAGGTTTGATCA
ATTCTTCTTAATATTTATAACATACAAAATATAATGAACGAAACTTTTTATAATTTTTAATTATTTTAATTAGAACTACA
ATAAAGAAAATTCTAAAACTAATTATTATCATTTGCCTAATAACTTAAACGATATTACAAATAATAATTTATAGTAGCTA
ATTTTCAAAATTATAGAAAGTGTAATAATGTTTGATCAATTCTTTTTATATTTATATACAACATAAAATAATGAATAGAA
AATAATTTATATAAATTGATATAATGATTAAATATTCATATAAAAATATAGTCTTATCTATAATAATTATTAATCTCTTA
TAATGTCTATTTACGCTTTATAGATAATTAGGCTTTGAAGACTGGACCGATTATATTGAACAGAACATGTGGAAATTTGA
TTAAAAATGTTTTGCAATTAAGTCAAATAATATAGTGGAATAAAGTATTGTTATGATTAAAAATAATTCTAAGATAGATA
TTTAGTTCATTGATTGTATGGTTTATATTACTATCTAGAAAGAGAAATAAATATTTGGAAAAATATGTAAAAAATAAGGA
AAATATTAGCAAAAATTGAATTCAAAGAATGAAACAGAAAAATAAGAAGAGGCCGAACAAGATGATAAAGAATATTACCA
TATATTTATATACTAATTGCTCCATTTCATATTAAGTATCGTTGTATGGTAAATTTTTTGTTATAAAATAAGTGTTATTT
TAGAATTTTATTGCAAAATTTATTAACTTTATATGTTATATTACTCTTTATATTTTTCAGTTTATTTTTTTGAAGTTAAA
ATATGGTTAGGTAGAATAGATAATGATTGATTTGTGAAAAAAAATACAAAATTAAATATTTTTTTAATTTGTGCAAACAA
ATCCAAAGTGACACAGTGTCACTGACACTTAAACTGAAATAGGTGGAGTATTATTTATTTGGGTTCTTTACATACTATTA
TTTATTTGTGTTCTTTACAAATTGTGAATTCAATAACTATTCTGTACATAATTGAGAATTCAATAACTATTATGTACATA
ATTAAATTGGCGCATGTATATAAATCAAAACAATCATCGTTATTTATTTACAATCATTTTATGGTAAATAAATTCTAATA
ATCATTTTATCTGATTTATTTAATATATTATTAAGTTTACATGATATTAATATATGTATAGTATATTTTTAATATGACTA
TTTTTTAAATGAAGCTTTCTACTCATATGGTTTTATAATCTTT
>scaffold1:9262498-9265635_Cluster_2705
AAAAAATATGATTTAACTGAATTTAAAAATCATTAATGGAATAATTCTCGATGAACATATCTTCGCCGGGAAAATTCCTA
ACAAAACTTTGGCTGTCGGAAAAAATTCTCGACGATAGAGGTTCGTCGGGAAATTCATGACGACAAATCTGATGAACAAA
AAATTCTCGACGATAGAGGTTCAGACGATGAGATGTTTACCGGAAATATTTACGACGACAGGATGATCAACGTGAATAAT
ATTTTTATGGATTTTCTGATGACCAAATGTTTATCACAAATTTTTCTGATGAAATGTTCATCGGGAATCCTTCTCAACAA
ATTTTCCTTGGAGTTTCCAGACGTTTGCTTTTCAATAATGTGGTTGGCGGGGATCTTATCACTCGATAAGTTTTTGTTTC
TTAAGTTTTTGTTTCTGACAAAGATATATCCGACGAAATGTGTCCGTCCAGAATGTGTAAGGAAAAATAATTTCCAACGA
CTTTTAAACGAATACCATCATCAATAATTGTATGTTTTCTAGTAGTGTCTAAGGAGAAGATAAACAACAATTAATCAAAT
AGTAGTTATAATGAGAAATAACAAATTATGCATGGAATAATATAATTATGCCATACCATAATATAAATAGATGCATGCAA
TAATACAATTATGTTTTGCATGCACATAATCACTATCCATAAATACAGTTAATTCAGTTGTGTATCAATATATATTTGAA
ATAAAATCATATGGAATGACTTATTCTACTAATTCCAAAAATAAAAATTACCATTCATCTTGATTAGAAACAAATGGTTA
TTCCATCAATTCCAAAACTAAATAGACAAACTACAAAGAGAACTTTTTTATCTCTGAATTTCGTTCATGTCATTAATTTC
TATTCCATCAATTCCTAAATATATTTACCAGTTACAGCTTTATTGTTTATGATTTTTTACGACATTTTTTTACGACATGT
TTAGGAGTGGTAAATTAATTTATTTTGATTTGTAGTTCATATTTTAATTTAAAATTTGCTTTTATTTCCTCCAAACAAAT
GTTACATAGTAATATTCCTACTAACATTTGCTCTTCTCTTTATTATATATGTGCCACTACAATCGTCACAAACCACATCT
ATTTCTCTATCTCAAAATGTTTAATCATGCTCGGAAGGTGATTATGGACAGGGTTCGACCCCAATTCCTCACCAGATTCG
AGAATATGGTGAGAGAGATGATATCTGACCATCGTTTTGTCAAAGGGTAGTGGATCCCTACAGTCATAGCTGAAACCATT
TCTACTGAAATGAATGCTGGAGTGGGGGTGAAACATATTATCAAAAATTATTGGACAATAGACTACTTTTACCACAAAAT
CACTACACCAATTCCTTCAAAACCAAAATATAGTATGCCCAAAGATTATATATGACCATCGTTTTGTCAAAAGGGAGTGG
ACCCCCTTTGTTACTCAATAATTGTTCACTGATGATATATGTTACTCTTGTATATTGCTAAATATTTGCTCAGTAGTTGC
TTACTATTTGATACTGTATTTACTAATATTATTCTGTTTTTTATCTCCGAAAAATTGCATTCTAATAAATATGAACTGAA
AATAAAAGTAAAATAGTGGTCTAAATATTAGCATTCTAATATATACGAAATTGGTGAGATTATAACTTTGGAAGATGAAT
ATAGATTTAAACAATAAAACTGAAAGATAAGAATTCTTTTGCTATGCTATTTTTACAATTTTTGAAACCGCATGAGTCTT
TATCAATTTTAACGGCTATTATTATCCAAAAAATATTTACATATGTTGGTCATTGGACTATATGATGAAATGGAGGTTTC
TACTTGCTTGTTAGGAACTCCAAATATAAATTTATTGAAGTTTTGCCTGTTTATAGTAGAATTTGTGTTTGTATTTTTGA
TTTTTCTAACAGACTAAATTTAAATGTTAAAAAGTAAAATTTTATGTTTTGAGTGTATAGATTTTTAAAAACGGATATAC
AATACAATAAAAATATTGTCTACTTTGGATACATGTTAAGATAAATCTTAAAAGGTTGTTACAAACGTAGACATGTATAC
ATATAGATTTAAATCAAGTTATGGATAAATATATTTAAAAAGGGTAAAGTTATCTAGTTTTTCTTTCCTATTACCCATTG
ATCAACTTCAGTGACTAAAAATAAACAAATAAAAAAAATTGGTTAAAATGTTTTATTAAACACCTTTCCAGGTATGAATA
CCTATGTCAACTTAAAATATAATTAAATTAATTTTTGTTAAAATCTAGCATCAGCCACACCATAATATAAATGATGCGAC
AATAATCTAGTTATAACTTATAAGCATCATTATCCAACCATATATCATGAACATGATGAAGGCGAATTAAAAAAAAAAAT
TGATTAGACATCTTCACTGAATGGATTAAATGTTGAAAGTCTATACCAAAGAAACAATAATGTTTAGGATTCAGAAGAGG
CATAGGAATTTCAAAGTTAATATACATTGTACGGTTTTTAGTCAAAAACATATTTATACAAGAAATTAAAACAAAGTGGA
TCGACTCAGCTAGATGTGCATTGGATATGGATTATTGGTTTGAAATAGCCTAAAGAGGTTTTCCACTGTTCGATATGATA
TATCTTCTATGAGTTTGGATGAAAATGTAGAATATCTGTTGGGGCTCATATTGGGCTCCCTATTGCTTGTAGTGGACTAT
ATGAGGTTTCAATTACTTCAAATTCTACTCACTTTTTTTTATGTCTTATCATCTAAGCTCAACTCTATTGTCCTTGCTTC
CTTTTCTCCTCTTAGTTCACACCATGTCTTGATCGAGAAACCCGTAACAAAGAGGATGACGGAGACTTTCGAACACCGGA
TAGTACTAGAGGTAAAAGGAAAGAAACCCAGTAGTTAGTGTATATTTACCACATGTTGAGTTTGCATATAATCATTCTGT
GAATATAGGTACCAAATTCGCTCCATTTCATATTGTAAATAGTTTTAATCCTTTGACTCCCTTGAATTTGTTGCCTTTAC
TTCTCAATGAACAAGCTTTTCTCGATGGCAAGGCCAATGCCGAGTATGTTGTTTCTTTGCATAAGCAGGTTAATTTAAAG
TCCTACAGAAAATTAAG
>scaffold1:11039261-11046942_Cluster_3120
GTTGCCGCTGCAGAGACTGGTTTGGCACCCACACATCCACTTAGACTTGGCCTAGCATTGAATTTTTCTGTTTTCTACCA
TGAGATCTTAAACTCTCCTCAAAGATTTGGAAATTATTTTAACACTTACAACATAATAATCGCTTGTGTCACACTTTCTC
AACAGTTTGAAACTATGTGTTTGTTTTGTACAGTGCAATCCAATTGACTAAGCAAGCATTGGATGATGCAATCGCTGAGC
TTGAAAGCCTTAACGAGGAACCATACAAGGACAGTACTCTTATTATGCAGAAACTAAGAGACAATCTCGCCTTATGGACT
GCAGAGACTGCAGACCTCCCAGAGGAAGGAGGAGGCAATCTCCTTTTTCTTACGTTGAATGGTTTTGTATCTGTAATCTT
TTTTTTATCTCAAGTCTTTCTTGATGTTGTTTTCCGGTCATTGACGTTCTATAACATAAAACATTGCCTATCTCCAACTC
TCTCCTATGATGTTTGATATAATCTGATTTTATCACTCAGTTTTGTTGTTGTATCTCCTTGCAAGTTGCAAACCTAACCC
TTCTTTGAAGGATAATAATGACAGTTACCTACAACAGATCAACCCCAATATTTATAACAGATCCAAAAAGTACTTCCACA
TACCATTCAAAATAGGCCTACTAATATTATTATATCACGATTATTAAAATCAACAAATCAAATCCCCATCACCCACCAAA
CTCCTCTTTAACCACACAATTTACATAACAACCAACGCACTTTAGACCGGTCCAAACCGGAACCAAAATCATCCATCAGA
GTCAGAATCAAATCCAGAGTTTGTCATCTGAAACGGACCACGACACAAGAAATGTCGTCTTTACTCTCTCTTCTCAACGC
TTCAGCTGTTAGCTCCTTGGCCGCCTTCTGTGGATCTTTCACCCTTTTAGCTATCTCCATCGCCTCCTCATTTGTCATCA
CCTTCACAAATTCAAAATCAGTATTTTTTATAAAAAAGAAAACATAAACAGATGCGATTAATTAATTTACCTTCCAAATG
CCATCACTAGCCAGGAGAAGAACATCCGTCTGGCTATCTACAACAACATCTCTAATGTCAGGCTCTGAACTCAGATGTGT
CTTAAGTCCCTTATCCCCAAAGGCACGAGACACAGCTAACTGACCATTCACCCGAGGAACATCACCTATTTAATTATTAT
TAATCACAACAACTCATTACATACACTACTGATCAAATAATTGTTACTCAACTCAAAGCAGATGACTTCTCCTCTATTTT
ACCTGGTAGATTGGATACAAATCCACCTCTATCCTCAATACTCGACCGTTCCGCACGAGGCTCATGATCCGTACTCATCT
GCACTATCCTCCCTCCTCTCGAAAGAACCGCTCGTGAATCCCCAACGTTAGCTACCCACAGCTTCCTCCCGTTGATCAAT
ATAGCAGTCACAGCCGTGGACCCGCCACGTCCCAAGTCAGAGCTATTCGAAAGAATGGCTTGGTCCGTCTTCTCGTAAGC
CTTTGCTATAGACCTTCTTGGATCAACCCAAAACTCTCCCTGAATACATCATGATCAGTGGCCACTACTAAACACAATCT
CTTTTAAGTAATAATCACTTTTGTACCTCCTTGAGGATGTTGGAGAAGAGATGCTTCTGCAAGTAGGCAGGGACAGTATC
ACCCATGTGACCGTCGTAGATAGCGAACAGACCTAGCTCGTGGTCTTGGATGTTGATGAAGTTAGCGACGTGATAATCCT
CCATGGGATGGTTAGCTTTGCCTTTCACTAGACTGAAACCGTACTTGATCGACCCTTCGTCACTTCTTCCTTTACCAGAT
GATGATTGTCCTCCCACAACCTTGTAAGAATAAAAAAAAAAACAGAACAGAGAAAGCTTAAACCTTTTAACTTACAAAAC
GACAAATCATAGCAAAGGAAGGTTCTTTATGTTTCTGGAAGATCCAATCAACTTTACCTCGGAAGGGGAAGTGAAGCAAC
AAAACTTTCCCATTTGAGTCGAAGAGATTTTTATTCTAAATCAAAGAGAGAAAAAATCTGCGAAATTCAGGAAGAAGAAT
CAAAAGCTCGAGGGAGGAATCATCATGAAGCGGCTATGAAAGGGGAAGAAGCAAATCGAAAAGGGGGAAAATGAAACCCT
AATTTTGTGTTTCAATCGGGAGGGTGATAAATCTACAAAAGTAAGAAAAGTCTTCGCTCCGACCAAGTCTTCGTCTGTGT
TATGTCTTTTTCCTACGCGAAATATTTTTAATTTATATATTCAGTAGTGAAGACAAACAAAATTTTGTATTGAGGGCTTC
ATAAATATTAAATATTTTATTTACTCCCCCGTGTTATGGAATCTTGACATTGTGACCAGGAAGAATTTTCTTGGGTGGAT
TGTTTACAAGAGATTAAATCAATGTTTTGTTAATGAATTGGGTTTACCATCCATATATGGATTGCCTTACCTTACACTAA
ATTAGGGTGTAGAGATTTACAATAGAGGAACTTTTAGAACAAACTAAGAGAAACAGATAATAGGGGCCAAGCTTAAGATA
TATGTAAAAGAAATTAGAGAGAAAGGACATGGAGCAAAGAATTGTAAAGCATTTAAAGTTAGTCTCGCCTTGGCATGTTT
GTCTAAGTTGACTTCCTCTTCCAATCTCTTTAGCAATCTCAAATATTTTTTTTTGTATATAAGTGTTTTCACTTTTAGGA
AATCCAAAATGTTTCAAGATTTTAAAATATATTGTTGAGATTGGATAAATATGTCTCAAAAAGATCATAGAATACTAATT
CTTGCCTCTTTCATGAGTTACTACTAATTCTCTATATAGTACTTATTAAGCCAAAAAATGTAAATCTATATATTGTTATT
GACCCATGATTATGTACACGGAATATTATCCAACAAAAATATCTAAAACTGAAAGATTGTATATAAGTACGTAGACCAAA
AAAAAACTTTTGTAAAATGTGAATCTAATGTTTTCATTTTCACGCAATCAATGCATGAGATTAGTTGTTTCATAGAAAAC
TTTAACTTGTTTATCAGATTTGAATTTTGATGGCATAAAGCAAAGTCATGAATGATCGCTGCTTCCTTCAGCTGTTGACT
AGACTAAACCGAAATCAGATACCCTGGCTCGCAAGTCATCTCCCAAAAGAATATTTGGAGGTTTTAAATCTCAGTGTATG
TAACTTCTGTTCCAGCGAGATAAGGTGTGTATCTACAGCTTTATTTCCTGTTATTAGTATCATCTGCATAATTCCAAATA
TACATCCAGTTTTCTTGTAATCCTTCATGTCACTGTCACTGCAATAAAAGAGATATCATTTGTCACAGAAACCAAATATA
ATTAAAACTGTAAGAAATTATTGAGAACAAGTAAAATTCCATAGTTGCTTATCTTCTTCAAACTGCAAAATAATAATTTT
TTGTTGATAATCGAAAAATTAGGAGGTTTCATTTTTTTCCTAATCTAAAATTGGAAATTTCTAGATAATAAATCACTGTC
ATAATCTAATTTTGATAATCAATTAATAACTGAATCTTTCGTAGCCTTCAAATCCACAAATTTTCTTCTAAAAATACTAT
TTTTTTTTTAGGTTTGCTTTTATTTTGCTTTTATTATGCTTTTATTTTGCTTTTGTTTTGTTTTGTTTTGTTTTTACTTT
TATTTATCGAAATATGTGTTTTGATCAAAGTTGTTAGAATGTTTTTTATACATTATTACTATGAGATTTCCTGCACCATG
CGCATAAATAAATAATATTATTTTATTTTAAAATTATAATTTACATCTCAACATTATTAATTTTATATCTTAACTTCAAT
AGTTTTTTAAATAATGTAAATATATTTTTATAATCTGATTTCTTTTGATTTTGTTTAACTATTTCAATTTGATTTGATTT
TAATTTTAATAAAGTTAAAATTACATTTTATAAAAATATTTTTAATATATTATATTATGTTTCATGATTTTTATATTATA
TCAAAAAATATATACATATATAAATTCTAATAATATTGGATTGTTTGTTTTAGTTAAAATATGCTACTAGAAAAATCTAT
TGTTACTTAACCTGACGAATGGATCAATTTAAATAAAATTTAAATTATTTAACTATCAAAAAATATTTGATTAATTTTGT
TTTAGTTTTGAATTTGTTGATGCAAATTTAAAATTAGTTTTGGTAAAATATATATATGCAAATATGATATTTAAGTTGAC
GTAAGAAACTACATTTATTGTTTTATTTAGCTTAATTTAATAGTGATATATGAGTCATTAAAATTTTAATAATTTTACCA
AAAATAAATATTTATATAAAAAATCATTTATACTGATATAGGAGCTAATAGTTATTACCAATTTAAAAAATATTAAAAAA
TATAAATATTTATATGAAAATTGTACATGTCACAGTTAGTTAAGCACTATATCATATGTTTCCAAACCAATGTCTTTTTT
TATACTGAGATTAAATGTGGTGATATACGTATAAAAATATCACGTTGCTTTGAGATGTCTAGTTGTTACATTTCTGCAAC
TTGGTTTTTCCATCTCCACTAACCAAATGTGATGGTGTTCAATTCACAACTAAGAAACTTTTGATTAATGATTTATAAAA
CTTAGAGCTTTGTGTTAAACAATTCTTGAAACCTTACTTCTGAGCATTCTCTGAAAATTCAACAAATTTAAGAAGGCTAA
GATAACATGCATTCTAAGAATTCAACATTATCTTTGTATTATCGGTTACTAACGGTTACTTCCGCTCTGTCATGCCTCCA
TAACAGAAGTCCTTTTTCTAATCACCAGATAGTAAAACAGAACTCCTATTACTCCAGGGAGCAAAAATCCTATTCCAATA
CCAATCCAAATGAAAGATTGTCTCGAGATAACCTGATCCTTTTCAATCTGCGGGTTGCCTTCAGCAAATACAACCTCTTT
CCTAAACTCTATAACTTTACCATGCAGGTCATTATAGGAAACATCAAGAATGACCAGCTTCTTCAACTTGGTAAGAAGCT
CGAGAGGGATGATGCCGGTTAGTCTGTTATGTTAAAGATCAATCACACTCAGAGAATTGAGCTTTGCGAATCTCAGAGAT
ATGATACCGGTCGTATTGCAGTTTATTAATTTTATGGTCGTGATGATACCATCTGTACAGTTGATCCCGTACCAGTGTTG
ACAAGGATCACTTCCTCTCCAACGCTCTGCAAGGACACGCGGAAAACCAATATCTTCGGCTATCGAAAATAGAGTATTGA
CTCTAGGATCCGAAGAATCCAAACGTCTCCTCAGACTCACACGGGCCGCCGTGACCACATACAAGAAACATATTACAAGG
CAGAGACTTCTCAACTTCGCTAGTTCCCGTCTCAAACTCATATCTGAACCAGACATTGCCGGATTCAACACTTGCCGGAC
TCAACACTTGCCGGACTCAACGGTTATTGCACTTATCTCAGACTCATCGTAAGAAAGAGTTGTCATAAAAGGACGCAAAG
TATAAATAGTTAATGAATAGGTCCACAATCATATACTAATCAAAAGGTCCACAACAAAAAAAAACATATAATTTCACAAC
AACAAAAACATATAATTTCAACTAGAAGACATACACTTATTATCTTTTTCAAAAAGCTAAATAGTGATTTTTCTTCTGTA
AATAATCTAAAAAATATGTAGTTTCTAGATTTTATATTCTAATTTGATAATCAATTAATGACTTAAACTTTCATAGCTGT
CAAATCCACAATCTTTTCTTCTAAAAATATTTTTTTTTTCTTTTGTTTTGCTTGTGTTTTGCTTATATTTTGATTTTGCT
TTGCTTTTATTCATCTAAAATTTTGTTGTGATCATGTGTCAATGAAGTTAGAAGTGAGGTAGACGAGGGGATCTGCTTAT
GAGGTTAAGGTGAAACTACTGAAGATGCTTTATGCTTGGCCAGTGAGATGAACTGTCATGCTTCTCGTATCATCCATTTT
TATTGTTGAACTTTATCTAGTGGTCATATATGTGTCTGGTTGAAAAACAACATTTGCCTTGTTTTCGTATTTGTTTGAAA
AACAATATGTGTATTGTAAAAGTTTATAAATTTATCGTATTTGTTTACCATAAGTAAAATGATTGTTCTACAACAATTCA
TATTTTCATATTGTTGTAACTAATGTTCTTGCAAACATATGTATGTGAAGAAATCGTTGTGAAACTGACTACGATTGCAA
GAAGAAATGATCTTTGTTGTGTCTATCAAATGAACCCATACAATATCATATATCTACATTCATCAATTCTACACTAAATA
ACAAAAATGAAGAAGCATAACACACATACGACATGTTGATATCTCATTTAGGATAAAAACAAACGAAATTGTTTTTGAAG
GTTAGAAATAAAATCAACTGGCAATACTTATATTGGTCCAAGTCCTTTTGAACTTGGATGAAGTATCTCAACATGTCCAT
TGGGATGATGCTTTTTTCGCTCATTTCGAACGAATCCCACTTTAGAACCGATAAAATAAACTCAAACGAATTGCAATTTT
TATTTGTTTTTAATGACTTTTACATTCTATAACAAATACACAGATGTAGTTGAACGAATATTCTTAGTTAATAGTGATCG
AACTCGATTTCTCATTTATTCTGTGAATCGAATGCATAGAGGTTTATATAGTAGTATAATATAAGCTTACTTGTGCGTGT
GTGAATCGTAACTGTACATCAATACATGTGTGATCATCTAAGGATGTATGTACAGAGTTTGTTGGTAGCAGTTAGATATC
TACAGCAGCTTCATGCCATAAGTAATTTCTCTTCTTTTTTTTTTTTATCACGAGAGGATTAAAATCCGCATATTCTTCGA
AATATTGACCAAAATGGTATGATAATAAGTCGAGAACGTTGAAACCAACTTTGTATAGTATAATATTTAAACATGCGCAC
ACTGCACACGTGCAAGAAAGAAAACAATCTCTTACAAGGCCCGTTATTACAAGCCCCATCAAAACGAATTCATATCTAAC
GTGTTCTTATTACGCTTTAACAAACCGACGACCGCTTCACCGTACATACAACTCCCGGCGAAAGCCTCCGTCGCCAGCTC
ATTATCCCCGACGTCGGAATATTCCTCGCTCGGCCTTACAATCACGAGCGTCGCGGATTCTAAACATATACCACTCTTTA
GCTTAAGCGACGGCGCGTGTCTCATGCTCATCCTCAAGCTCGGGACCACACTCCTCTGTTTTCTCTCCACGCGCTCCTCG
AGTTCTTGATCACGCGCGGCCTCCGTCTTTCGAAACTCTCTCAGCCCCTCGGATTTCATCACCACCGTCCCTTCTCCACC
TCTTTCATGCATCACCAAGCTCTCCATCTCCTTGTGCTCCTTCACGACTCGGCTCATCAGGTGGTGACGTGTCGACGCGG
CCATCAACGCGTTTATCGTCCACTCCACGCGCGTTTTCAGACCAGTCACGAACTCGGTGTCTGACTCAACTTCGGGAGAA
GACACGGTGGAGGCGGAGCGAAACGCTACAACGACGCATGTTTTGAGAGTTTTACCAAACTCTGCTTTCCACTTAATTCC
GGCGCCTTTCTCCGGCTTTGCATCTCCCCCTGGAAGCTCCACGTCAAGATTCTTGATCCGGTCGAACCGGGAGAGAAGCT
T
>scaffold1:12171597-12177201_Cluster_3338
ATAAGGCAAATTCGGAACTCAAAGCCCTTAACGTCTTAGGCGAACCCTCTAGTTCATTTGGAGGCAAAGCCAAAGCTACC
AATCTCAGGTGAGGTCTATAATAATACTTGTTGCTCTTCCGGTTTTTAAATGGTTCTCTTCTGAAACCGACTTTTGGTTT
ACAGTGAACCATCAGAGCCAGTTAGTTCTCAGCTGACAATATTCTTTGGAGGAAAAGTTTTGGTATATAATGAGTTTCCT
TCAGACAAAGCTAAAGAGATAATACAGGTAGCAAAAGAAGCCAGGCCTGTGACTGATATTAACATTCAGACACAAATCAA
TGTCCAAAAGGACCACAACAAAAGCAACATAGTTCTTCCTGATCTCAACGAGCCCACAGATACTGCGGATGTCAATCAAC
AGCAACAACAACAAAACCAGCTCGTGGAACGTATAGCACGTAGAGCTTCCTTACATCGCTTCTTTGCTAAACGTAAAGAC
AGGTAAACATAACTTGACTAGTTCAAAAGATTATGTATTTGAAAACTATAAGTGCTCTTAAATGATCCTATAGTAATCAA
TCAAAACCGCGATAGATACTCACATGACAATTTTCGTATATTTTCTTTTTTCATCACAGGGCTGTGGCTAGAGCTCCATA
CCAAGTTAACCAAAATGGTGGTGGTCATCATTATCCTCCGAAGCCAGAGACTGTACCTGGTCAACAGCTAGAGCAGGGAC
AGTCGTCACAACCACAACGACCGGCTCAACCCAAACCAGAATGTGATAAAGATATGTTGATGGAAGTTAAGGAAGAAGGC
CAGTGTTCGAAAGATCTCGAACTTAGGCTATAATCAAATTTTGTTAAATATTTGTAAGAAACTTAAACTTAAGATGATCG
TCTGACTTATTTTAAATGATTTTTGCTTTGTACTAAAGTTTGCAACCAATTTTTAACTTGGATATTAATAAATGCAATAG
TGAATTTAGTTGCAATTTATAACAATTTGATTTGCAAGTTATTGTGGAGTTTATTTTTAGTCGTTAGGTGCAAGTTATAA
CGATTTGGTTTACAATTATCCTCTAAAAAAAATCAATCAAAAAGATTCTATCATGAAATATTTAATTTGTAGTTGTAGGC
AACAAACTAATTGATGATGGTAAGGATTTGATTAAATATTACAGTATTTTTTTTTTGCATGATGTATATATAGAAGAATT
TGAAAATGCTGCAATATTTTGATGTATTTAGCTGTTTTTGGACTTGTCCGTTATCAACGTAGTTAATCTTCACGTCAACG
GAGTTTATAACTCACTCCACCATAATATAAAACAACACACGGAAGGCACTTTCATGGTTTTTGTTAAGAGTATTTTTCAA
TTCAAAGTTTATCGGGGAAGTATAAATCTTGAAGGTTTAAAGTGGAAGTAAGTTCCACTTTGAAAGTTTTTCATGGGATT
TCCCAATGTTTTTTTCCAACAGGAAGTGAGTGATTGGTTAGGATGTTACTGTAGAAAATTTATTTTATAATTTAGTCTGT
AGAATTTTTGATTTAGCTTTAGGAAATGTAGCTTTAAAATTTTCTACTACCAAAAATATGAAACTTTAGAAAATAACACT
TTTATAGCCTTTTTTTATTTTTTGACTGTAGCTTTTATTTTTTAGTTGTAGCTTTAAAAACTTATATAAAACATTATTGA
TAGTTTTTAAAGCTGTAGATAAAAATTAAAGGTAAAGTCACTTGCTACAGCCTAACCAATCACCTCCTTAGAAACACGAC
ACTACGTTGAATACTCCTAATTTAAATATCTATTTTGGATAATGTAACTGTGGCTTTTATTATAGAGAAAGTCATTTGGT
AAAGTACATCAATTACATGAGATTGTAGCGAATTACATTACAATTTTTTTGGCATCGACTTCAATTGTATAATTTTTGCC
TATTAGAATTACCTAACCTAGTTTATGATGGATAAAGAATGTCCTTTTTGGAGTGAAAATGGAAATAAGAGAGTGAGTTT
GCTTACAATATTTTTGTAAGCTGTAAAGCTTCAAAAGCTTGTTGACTTCTCTTGTGATATACTGTTTTCAGTTTTTCATA
ATGGATTTTGATTTTTGAGTATGGTCATGGCGTGCGTGATGTGATTTGATCAGTTTAGTAAATGTTTTTGAAATTTCTGG
TCTTTTTTTTTAAAACGTCTGAATAGATTTTATTGATATACCAAAATACAAATAGAGTTTAAGAATCGTATCCAAAGCAA
CAACATACAATTTATTAAATAAGTATAAATATGCGACATATGCTGAAGATAAATTGTTTGTAGAAGTGAAGACATTTCTG
ATCTTTTTTTATGTTTTCTCTTAGTTTACTAAAAAAAATTCTCAACAAAATATCATAACAATATTGTAATAATACATACC
AACATAGAATTTCATAATAAATATATCTCATTTATTTAACGAAGATGCATGCCTGATCGGATTAATTTATTTAGAATTTC
ATACCAAAAGAAATTATAGATTTCTAGTAATTACATAAGACCAGTCAATCATTCATAGTAAAATATACAATTATTTGAGA
GTTACTTGAAACTATTTATAGAAATCATTTACGAATTTGAATTGCTTTATAAAAACTTAATATTATGTTTCACTATTATA
TTTACTTATAATATTGAATAAAATATATTTGTAAATAACATATTTTAAAAATAAATTCACACGGCATTCAAAGGTTGAAA
AGACAATGTGGCAATAACATAAAAACAAATAAATTAACATATAAGAGAATTTCTTGCTCTTCTAATTACAATAAAGTATC
AATTAAGAAGCTTCTACTTTTTAATCAGTGATTATATCAAAAGCTTAAAATATATTAGCTTTCCTCTCTTATAATATGGT
ATTAATATAATATTAAGGAAAAAATAAGGAAAAAATAATGTGATTTGAGCAAAAAATAAGAAAAAACTAATGATATGATT
CTATGAGAACTGGTCGAACCAGAACGCCTAGATCAATCCTCTTCTTCTTTTATGGTCGATAGACTCTATTAGTTCAACAC
TTTGAATTCAAAGCATTTGTTACTTTATCACCTCTTGTTGGAATGGATTCGAGTTTGAAGCATTTGTTACTTTATTACCT
CTTGTTGAAACATCAAATGTCAACATTTTGAGAAGATGGAAGCTGAGCGAATGTGAAGAAGATTGAAAGGAAAGCTACGT
CAATATTCTTGGTGCACTCTTTCTCGGGTTCGTTGTAACCCTTTCTGTAAGCTCCTTGCGCCACAAGATAGTCTTGTGAA
TCCGGTTGTGGAGGTGTGTATTGTCTCTATTGATGGTATTTGGTTCTAGAGTGGCCTGTAAGAGCTTGATTCGAGCGATC
CTATGCATTTTGCATATGCTGTTGTCGTCTTCTCACCGCATTCTTTACATTGTGAATGACGTACGGTACACACTGATATG
GAGCTTGATCGCATGGTTAGTCGTAGGGGCATGGGAGGTTACTTTAGAGAAGCTTCAGACGGAATCAGATAATCAAGTGA
TGATATCCATCGAGAAAGTTTTCGTTGTGGTTGCGTTAGTCTTCTCGACCTGCCTGGTGAAGTCTGTTATAGCTAACTCA
TTAGCTGCTTGGTTCCACGTGAGCATGTATGGCGAGAAGATAGTTGAATCTCTCTACTATGAGTATTTGCTTGAAGTTCT
GACAGGTCATCCAACCATGTTGATGACTCAATATTTGCCACACAATGCGATATTGAATTATGAAGATCTAAACCCGGTAC
ATATATCATCATGGCAGAGGAGAAAACTGATGATTGAGAAAAAAAACAGGTGTAGCAGCTGGGATAAAATGTGAATCAGA
TGCGAGAACTGAAGCAGAAAAGATATTTCAGAACGTGGCGATTGATAATTCACAGTAAGTTTCACATATCTGCATTTATA
TATATATGTTTGAAATCCCAAATCTTTATTGAAATGCTTTATTTATTTTGAAGGTTCACTGGCTTGGAAGATCTCGAGCA
ATTCCTTCGGAAAGATTATGCTCTGAAGACATTGAATATCTTTCGGAGGACATATGAGGCTAATGAGGACATTCGTATCA
GCTTATTATTCCTATAGGAGTGGATGGTAAAAATCCATATCGTCCAACTTTCAACTTAAGCTCAAACGTTGATTTTCATA
TGTACGTAAATAACAATATTCCATTTTGCAGGTTGATTCTTTCAAAAGGCATAGATGTCTTTATTTATCACTGGAACACA
CTGACATAACATCCAAGAGAGTTAGCAACATTTTCAGCCTCATAGTTTGGACTCTGATTGCTGCGCTTTTGATTCCACTG
CTAGGATGGGGCCCAACAATATACACGATCTTAATCATCACGAGTTCATTTGTCGTCACATATTTCTGTGGGTTGACTTG
AAAACAGTGTCGGTCCGAAATTCTGTGGCGCTTAAAGTGCATAAAAAAAATTATGCCATTTCTAATGAAAATTAAATTCC
TGAGACTAAAGTAATTCTATAATGAAATTGAGTTTACTTCAATATTACTTTGTTTTAAAATAGAAAAGAGATTAATGAAC
AAAAATGAGAAATAAAATGGAGTTAGAAGCATTTGTTACTCCAAGTTTCGTATTAAAGTGAAATACAGATGGGTTTATAT
ATGCTCTAACAACAATTTTTAATAAGCTTTGCTTTGTTAAAACCAAACAATTTTTTTTTTGATAAAATAATGATTCTAAA
ACGCTCATATACAGTTTAACATGTTACTTGAAAATATTTTTGGTTTCAGATCACTCAAATTTACTAGCTGATTTCTTATT
TTGTTGCCAGTCATACTTTCTACAAACGCATTGGTAAAAAGAACAGCTTAATTCCACTCAAAATTGAAAAACCGAAAAAT
GCATCAAAGAAGAAGAAAGAAGAGACAGATGAATAGTGTCGCGTAAATGGCACCGATTTGGAAAAAGAGATTAATTGATT
TACTCTATTTATATGACTTTATCATTTAATACAATATAAAGAAACTAAGATCATCAATAAAGGAATCAGAATCAATTAGA
TTCTTTCAATTATTATCAAAAAGGGAAAATTTTGAAAGTACAGGTTTCGAACCTGCACATGATAGTTAAAAGGAATAGAG
TTCAAGCCACTAGACCTAAGAGACTTTCATAGATTTGGCGCCCCTAAAATATATACATTGTGTGGCGCTTAGAGCCCAAG
TTTTACTAGCTTTAGTCCAGGGCCGGACCTGCTTGGAAAGAGCATTATTTTCTTGATGCATCTATTGTTTATCAGGCAAC
CCTTTTATGTTGGAGATGAGGTTGAGATTGAAGAAGTCAAGGTAAACAAACGATATTTCCAACTTATATATGCTTAACCT
GATATGAGAGTGAATTTTAAATTGTGTGGTTTTGTGACCAGATGTATGCGGATGAGCTTAGGTTGATGGAAACAGTGTTT
AAAGGAATAGACAAGCAGTACCAATATTTAAGTAACTTTGGACTATATGACAAGCTCCTGAAGAACAACAGCCGCAGCGA
ACTTCCGGCTTGGAAGATAGACGATAATGAGATTGTTTGAATCTGTTGTTTATTCTTGCTTTGTTTGAGTCTGTGAACCT
TTTC
>scaffold1:12698160-12701807_Cluster_3434
TCAAGGATTCGATAGCTGGATCTTCATCTCTGGAAACTGCGACGGCCTTTTCTGCATCCATTCCCCGAAAACTCAATCTA
TATATGTAGTTAATCCTGCTACACGGTGGCTCCGACAACTTCCTCCTGCTAGGTTTCAGATTTTGATACACAAGTTTGAC
CCGACTCTAGAAGAGTGGATAGCCATGGATTCATTGTTTCATCTAGCATTCGTGAAGAAGGCTGCTGCTGATTACAAATT
AGTGTGGTTGTATAATTCTGATAGTTACAACGTTGATCCTTCGTGTCCAAACGAGGGTGTTACCAAATGTGAGGTTTTTG
ACTTTAGGGCAAACGCTTGGAGATACTTGGCTTGCACTCCAAGTTATCGTATATTCCTAATCAAAAGCCAGCATATGCAA
ATGGGTCAGTGTATTGGCTCACGGAACTACATGAGGGCAGAATCGAAGTGGTGGATTTTGATATCCACACAGAAACATTC
AGGTTGCTGCCGAAGATCATTCCAGCTATTGCTAGTTCAGATCCTAGCCATATTGACATGTGCACTCTAGATAATCATTT
GTGTATGTCGAAAAGGGAGCACGTTACCAAGATCCAAGAGATATGGAGGTTGAAACCAACAGAAGGCACTTGGGAGATGA
TTTTTTCAATAGATCTCCTTTCTTGCCCTTCTCCTCGAACTGAGATCCGCGATCAGTTTGAATGGAGCCAGAAGGATTTG
GTTGAGCCATCCACACCCGTGGCCGTATGCAAGAACAAGAAAATCCTGCTCTCACATTGCTATTCCCGCGGTCTGGTAAA
ATATGATCCCCTAATAAAGTCTCTAGATTTCTTTTACCGAGATCCTATGGCTTGGAGAAAAGTTACTTATTTTCCAAGTT
TGATCTCTCATATCTAATTAAAAGCTTATACTTATTTAATTACAACAACATTTGATGTGTTGAGAGCATGAAAGAAAAAA
GAGCTTGCAGAATAATGTTTGTGATGTATGAATAATATCCACCATATATATATTATATTCTATTTGACCTAATTAAAAGA
TTCATACCTTTTAAAAAGTGAAGTGTTCATAGATGAAGACAGTTAGTGATGTGATTTATAGTAGCGGGTGATCATGATAT
CGTTCCATGTAGAACCTCAAAAATTATAGAAAGTGTAATAATATTTGATCAATTATTTTTATATTTATATACTACATAAA
ATAATGAATAGAAAACAATTTATAGAAACTGATATATTGATTTCATATTCCTTTAAAATATTGTTGTATATAATAATTAT
TAATCTCTTATAATGTCTATATTTGCTTTATAAATAATTAGGCTTTGAAGATTGGACGGATTATATTTAACGAAACATGT
GATAACTTTGATTTTAATTTTTTTTTGCATTTAAGTCAAATAATATACTGAATAAAGTAATGTTATGATTAAAAGTAGTT
TTAAGATGGATTTTTGGTTTATTGATTGTATGTTTTGTATTCTTATTTGGAGAGATAAGTAAATATTTAGCAAAAAATAT
GTAAAATATTAGGAAACATTAGCAAAAATTTAATAAAAAAGAACTAAATGATGAAGAGAAAAACTAGAAAAGCCCGAAGA
AGATGCATAATATGTGTTGGACAAGTTAATGTGATAGTTACATATATAATTCTACAAGCATTTGTTAATACTATTTATCA
GTTATTTTTACATCAAATTTATGGAAACTTTACGACTGATTTTCAAACTATTTGAAGTTAAAAATTACATTTTTAATGAT
TCTAATTATTATTCAAAACTATGACATAGTATACATAATATATATATTTTTATTTGATATTTATATCAGCGAATTTGCGG
ACAACCACCTAGTATGAACCTTATTTGGCATATATATAAGATCACATGAATTTCGGAATATTTTTACTATACGAGTTAAC
TGAAAACAATAGAAGAAGAAAAAGATATAAACTATAATTCATATTTTCCATATTGTGTCACAACCAGCCAACCAGAGTCA
TTATAAGCAGCTATTTACAAAGATGATCACACTCGGTAGTCACATTATAAGCAGCTATTTACAAAGATGATCAAAGTATA
ATATCACACTCGGTAGTCAATATAATTAAACCACAAATACAACCCCACTTACCCTTTCTTTTTGTTCTTATTTGCTACCT
TGTTGAATTTATTTGATTGGAGCTGGACCTAGCTCGCTCTTCGGTATGTTCATGATTTCTGCAATCCTTTTGATCTTGCC
TTGATCGAACTGAACTTGACGCAGTGCATCATAGTAGCGGCTGATCATGTTATCCTTCCATGTATAACCTCCTGAGGATG
ACATTTTAATTTTGAAGAGAGAAATTTAGAGATTATGAGAAAATATTGGAGAAGAGGATATTTATAAGCAGACTTTATTG
ATCACCGAGGTAAATAGGTTCCAAAGAATGTACAAAAGGCGTCTATATCCATCATTTAATAATCATTGCGAGAACGAGAG
GTAGTTGGGCGCTTAACTCATAATCGTGACATTCCAAAATTCATTTCTCTTTTAATTCTCAAAGCATTTCGTCTGTTTGG
GGTTTCTTCTTCTTTTTCTTTTTCTTTTGGCCAAATGAGTTTTGTTTTGTTTTGTTTTCCTAGAAATACATCTAACTTTT
TATATGCTTTGAATTCATACGGCTAACCATATTAATTAATCATACAAAATCATTAAAAATTATTTGAAGAGATACAAAAT
CATAATTGTTGTTATTTTAAGTAAATGTTAATAAATAATAATACCGTCCGTTTATTGAGAGAGCGAGAGGTGGTTGGGCT
CTAAACTCATAATTACATACCACAATTCATTTATGATTTAATTCTTCAACAAGCATATCTTCCATACGAAATCATAATTA
TTTTTATTTGAAGAGATATGCTGTTGTTATTAGGATAGATTGGCGCGATTCTTGCATGCGGCTTCCATGCAGAATTTGTC
CAATAAGCAATTAAGCTTACCCTATCCATCACGTGTGCGCTAAGCAATCACGCACTAATCTTTTTGTGTTGAGAATAATC
TTTTTCAACTACTTGTATATATTGTAGTGGAGTTTTCAGTTGAAAATAATGTTTTATTTGATTTAAAGATTGATATCTTT
GTAAAATGAACTGTGCATAGATGATAAACGTAAATTAGATCTTTAATAATGGTACTAAATATCACAAAAAATAAATTCCG
TATGATCAATGTTTCTTTGAGGATGAAAGTAAGTTAATATAAGAATGTGGTTTTGTGTAAGTAACAATTCACAGAAAAGC
CCTTTTTCAAAAAAAAAAAATTATATATATTCTATTTGACCTAATTAAAAGTTTCATACCTTTTAAAAAGTGAAGTGTTC
ATAGATGAAGACAGTTAGTGATATTTTGTTGTTTGGAAAAGAAAGACACATGGCATAGGTTTGTAGTCATGGTTCTCTGG
TTTTTTAGTTTTAATGGTTCTTCATTTTCCGTACGTTCAGGCAAAGATTCATATCCCGTACACCTGACAAGTAGAGACGG
TAAGAGAAGAAAGTACTAATTACGTTTGGCACAACATTGTTCCAAAGAGAACAAGAACATAGAAAAGGAACGGATAATAA
TGAGTTTTGTCCTTTTAAAATAGTTGGGTTGGTTCTGGTGTATTATT
>scaffold1:13360344-13363893_Cluster_3557
TTTTAATTGGCTTAAAATTATGAAACGAATAATCATAAAAATATACAAATTTAATATATTTTATTAAAATGTGCGAAAAT
TTTAAAAATATGTAACATTTTGAAATGAAGAGAGTATCAAATTTTTTTTGAGACTGTAATTGATTTGAGAATCCCAATTA
AATGACGCCTACATGTATAGAAGTAAATCCCAATTAAATGACACCTACAGATGTCAATTTTGCCAACAAAATAATTTCTT
TGACTCGCTAATATGGAAAAATAGTTAATTGTAAAAAACTTCCAAAGACCAAAAGTTATATATAAATATGTTACTTCTCT
TTAGTATCCCAGAAAATTAAGATCTTGTATCAATAGATTCATTCGATAAGTTACTATGGGTACTACAAAAACTTTGATGA
CTTGCTTACTCGCAGTAATATTAGCAGCTTCGCTGTCTAATCAGAACGTTTTGGTCTCAGGTAGGTCTACAATAGCTAAC
TATGTAGAAATTGCAGTACCATCCTTAAGTGTATATGGCATGTATTCAATCATTCAAAAGTTTTGTTAGTATTATGATAT
TATCGTGTGGACATGTTATACTGTTTTTAGCGATATGTTATATAATATAACGATGTATTAGGAACATACACAAAGTTATA
TGTTATACCGTTATACTGTTTTTTTTTAATATGTTATATCTGATATATCCGTTTTGTGTAGGTGTAGAGATCCAAAAGTT
CTCGTATGACCACTGCATAACTTTGTGTACGGATACATACGCATGGTATGAATGTCAACATGACTGTTCCATTTTTGGCT
ATAAAGGTCTTGGGGAGTGTGCTTCTCCTTCTCCTAAAGAGCCTAAGCGATGTTGTTGTCAACCTTGATTCATACTCCCT
CCGTTTTTTAATATAAGTCGTTTTAGAGAAAAAAATTTGTTTCAAATTATATATCGTTTTCGGTTTTCTATGTAACATTT
ATTAATAACTAATGTTGTCTGACCAATGATAATATATTTTATATTTTTCTATTGGTTAAATTGTAGTTAGGTAAATAATT
AATGATGTTTTTGTTTCGAAAATATAAGAAATTAATAATTTTCTTAATCTATGTGCATAGCTTTAAAACGACTTATATTA
AAAAACGGAGGGAGTATCATTATTTAAAAAAAAATTAATGACTAGCTACCGTTGCATCTATTTTCTTTAAGCTATTAGAC
TTATTTTGTATCTCGTGTTTATTTATATTAAATGCGGTAAAATAAAGCAAAAACAAACCAAACCAAAGATTGCAAGTCTT
ACAAGATACAAACAGGTAAATGATCTAAACCAATAAAAACAAAAGGAAACCAAGATACATAAAGATATGGTTCAACATAA
GATTTGCTCCTCCAGACTCTATCTGCTCCGGTCCCCCGTAATATAAAAATGTATTGTTGAGCTTCTTGGCACGGTAGTCA
GGGCTAGTTGCTGCTAATGCGAGGTCTTGAACTGGCTCAACGTTCTTTTCGGAAAGCGCTATCTGGAGATTGCTCATGTA
AGCGGCTTTTCCAATTCTGCAAGAAAGACAACCGGACCCCATCTGCGTTGATGTGTTCCGACCGAGGGAATGTCCGTTCA
CAATCTCGCCACCCCATTCCACTTTTTCTGCAAAGTCGGTCTGGAGGGTGAAGAGAAGTGCCGGCCAGTAGCCAATTGGT
TCTAGACTACCATGGCCCATGATGATACCCAGCCACCAACTTCCGAGTTTTTGATCCTATATTTATGTTGTTTATTAGTT
ACAAAATTATGTATTAGTAATTTGTAAAGTATATTCTAACCTTCCATATTCTAATGGTTAGCTCTACTTGGGTGCCTCCG
GATATCGATGTCTGAGTAATAGCACCTCCTACCAGGATTTTCTTGCTGGTTTGTACAAAACTACCGCATCTGAGATTATA
ACATCCCGTCTGGTTGTACGTATCCGCCTATAATGTATACACGTAAACGTATTAATAAAAAATGTAAGAAATTATATACG
AATTAAAATTTTTGAGAGACACGTACTATTATGTTTTTAAATTATGATGATATACGAATTGAACATGTAACATACAGTAA
CTACTATATGCACAGGTACTACTAGATCTGATTTGGGTGCCTCCAAACACAAATGTATGAGTAATATTAGTGACTGCCAT
AATCGCAACATCATACCTGATTATATGTATCTGTTTATAATATATGCACATAATAAAATAATTAGTAAAAAAAATTTATT
TTATTTTAGAGAATATTAACATAAAAGTAAGAAAAAGAATAACTATAAAAGATTTTTTAAGCAATAACAAAGGAAAAATA
AAGAAAACATATTTACGAAAGTGTGACTAAATTACAACAAAGTGTCTAATAAACTGAAAGAACAAAAAATAGTTCATATG
CTTGAACTTGAGTTGTAGGAGTACTATTAAGCCTCTTAAGCTGAAATATAACTTTGATATATATTTACATTTGCACAGAA
ATATGTTAATTAGTCTGTGGAATAATTTCTTATAGTTTTGTGAAATATCATATGACTAATAAGCTTGTTATTAAATGTAA
ATCTAAACAATAATTCTACATAAATGTCATGGTGTAATAATCTCACAAAAACCTAATTTATAATGAAAAATAGCATCATG
ACATCATTTCCTATAGTTATTTCATTCGGTCTTTTAAAATAGCATATGACTAATAATCTTGTTATTAAATGTAAATGTAA
ACAATAAGTCTACATAAATGTCATGGTGTAATAATCACACAAAAACATAATTTAAAATGTAAAATAGCATAATAACACCA
CTTCTTATATTTTTGTCACTAGTTTTGTGGAATGGCATATGAATAATATCTTGTCATTCAATATAAATGTAAACAGTAAC
TCTACATATATTTCCTGGTGTAAAATCACATAAAACGTAATTTCAAATGTAAAATAGTATAATATTATGACATCATATCT
TATATTTTTGTCATTAGATTTGTGAAATTGGATATAACTAATAACTTTTCATTAATTGAAAATGTAAACAATAATTCAAC
ATGAATGTCATGGTGTAATAATCACACAAAACCGTGACTAAAAATGAAAAATAGCATAATAACATCACTACTTATATTTT
TGACATTAGTTTTGTGAAATTGCATATGACTACTATTGTTTATTCACCTTAGTGGCCGTCGCAGTTGATAAACTGAACAC
TGGGTATGTGTTTGACCTTGCAGTAATCTTCTCCACTCGGTACCAATCTCTCCCACCACTCCCTCTTCATTCTCTCTATC
TTCAGTTCCTTTAACGACGTTATATACACGAGCCCATCAGGAAGCTCTTTCAACTTCTTGCAGTTATCTATACTCAAAGT
ACCAAGACATGGCATGGACCCTTCTTCTACACTCCACTCTTCCATCTCTTTCTGATAAGACATCTTCAGAGAACGTAGCT
GAGGAAACCCACCTCTTGAGCACACCATTCTCTTCCCCACGAAAGCACCAGACGAAAAATAAACCGACTTCAAGTGAAGC
AGCTTTTCAAGAATCGGTGTTGGATCCTC
>scaffold1:13950725-13954756_Cluster_3645
ACAGTTGAGAGCAGCTCTAATACTAATACATTTTCCAATCCAAATCTCATTTTGCAGTAAAATTTACTCAAAGCTTATTC
CATTTTTAACTCCAAAATGTAGTAAAATGGATTTATTTCAAAAATAACGTTTTTTCATTTTTTTTTTGAATTTATCACTC
TATTTTTTACTCAAAAACTGTTTTATTTATTAGAAATAACATGTAAAGCAAGTTGCTATAAGTATTAGGATCACACATCG
AAAGTGACAAATTCCTAAGTAATATGTACACATATATGATAAGTTGTACAATTCATTCACTAACAATTTTGTTTTGAGTT
ATAATTGCATGAAGCTTTTTTTTCTTCTACATCTTGATACAAAGTTAACAATACTTTCTTGTGGAAGTTATCCCAAGGAT
GTGTATGATCGTATTTGGGAACCATACTTCCAACTGGAGTGGACTCAAATAACCACAAGACTGAATGTAACTGACTCTTC
TAATGGCTATGCCCCGCCACGAGATGTAATTACCACCGCCGCCATACCGACTAATGCCAGTGAGCCTTTAACTATTATCT
GGAGTTTGGAAACATCCGATGATGAAACGTATGCTTACCTTTACTTCGCCGAGATCCAACAACTGCGGGCCAATGAAACT
AGGGAATTTAAAGTCGTGGCAAATGGTAGAGTTGACTACGATTCATATAGTCCTGTGAGCTTCAAAGCATACACTGTCTC
AAACCATGCATCACTTAAATGCGAAGGAGCTGTATGTCGTTTACATCTGCTCAGAACACCCAAGTCAACTCTACCACCCC
TAATGAATGCCCTAGAGATTTTTAGCGCCATATATTTTCCACAATCAGAGACAAGTATAGATGATGGTATACATATAAGA
TCATGTAGTTTATGCGAATAGTATTCGATAAGTTCCTACCCATGTTAATTTTTTTTGTTTACTTTAATTAGTCATTGCCA
TCAAAAACATCCAATCTACTTACAATTTAAGTAGAACCAGCTGGCAGGGCGATCCATGTGTCCCAAAACAATTCTCGTGG
ATTGGTTTAAGCTGCAACGTTATGGATACCTCCACACCACCGAGAATCATAACACTGTAAGAACATTCAAATTAAACTAT
GTTCTCAAATTAACATGTATCTTTTCTTTTTTCCACACCACCAAGAATCATAACACTGTAAGAACATTCAAATTAAACTC
TGTTATCAAATTAACATGTATCTTTTCTTTTTTTTGCGAAAAAATTAACATGTATGTTGATATTATATATGTGATATATA
TCTTTAACCATGCAAACAGAGATCTGTCTGAAAGTGGATTAACTGGAATAATATCCCCTAGCATACAAAATCTAAGCCAG
CTTCAAGAATTGTACGTAACTCCATGATTAAAATAACAAAAAGTTTATGTAATTCAATCTTTACAGTTATTTCTTGATAA
ACTCTAGGGATTTATCGAATAACAATTTGACTGGAGAAGTGCCCGAGTTTCTAGCCAAAATGGCATCCTTATTGGTCATG
TAAGGTATCTAATTTTTTTTATATTTGTCATCTTCATTAATTTCTAATGGTTTAATTCTCCACCTCCACAGAAACTTAAG
TGGAAACAATCTTAGAGGTTCTGTTCCTCAATCCCTTCTCAATAGAAAAAAGGATGGATTAAAGCTATTGTAAGATTTAT
TTTTTACAGATTATCTTCATTTAATTATAATTTCCACTCTTTTTAAACAAATTTATGTCTTCAATAATTTTTTCATATTA
TGCGATATACATAGGAGACGGAGACTACTTGCCTGTTGTCACATCTATGATAATTTTTCTTAAAATTATTGATAATGATT
ATATTTTTATTAAAAAGTGATTATATTTGCTTTCAAAATGATTATATTTTGCTTTCAAAATGATTATATTTTTCTTACTT
TTTATATGTAAATTAGTTACAAAAAATAATAATGTTTTCATATTTAGTGTTGATGCAAATATTAAGCAATGTGGGTCATG
CAAACCAAGATCCCGGGTGGTGGTGATAGTTGTATCTGTTTCTTGTGTGGCCATTATCATAATCGTGTTGGTTCTCATCT
TCCTTTGCAGAAAGAGAAAGAGATCAAGTTGCAAAGGTAGTTAAGAGAAATAAATATATGCTCCATATCAGAAATATTAA
TCTCCAAAATGTTTTTACAGTTACACGTCCATCCCTCGAAATGAAAAACAGAAGATTTACTTATTCAGAAGTCAAAGAAA
TGACTAATAACTTTCAAGTTGTTCTTGGTAAAGGAGGCTTTGGTGTTGTTTGTCATGGTTATCTAAATAATGAACACGTA
GCAGTCAAAGTTCTATCTCAGTCATCAACTCAAGGCTATAAGGAATTCAAAACTGAGGTGAAACATTACACTAAAATCTT
CCACTAAATTTTGGGAGCAACCATGATTCATTTATCTATGAATAGTACCCTTTTAAATCATTGATTGTTAGGTCGAACTA
CTGCTAAGAGTTCACCACGTAAATCTAGTAAGCCTCATTGGATACTGTGATGAAGGAAATGATTTGGCTCTCATATACGA
GTACATGGGAAATGGAAATTTAAAAGAACATCTCTCAGGTAAATGAGTTAGCTATTTCAAGCCAAATGCTTTTAAGCTTC
CCAATGATTTAAAACCATGCGGTAAATATTGGCAGGAAAACGTAGAGGCTCTGTTTTGAATTGGTCGAATAGACTTAAAA
TAGCTATCGAGTCTGCATTAGGTTTGTATAAAGTTTGTTAATTCCTATTAACTACATTATTTTTTAAAAAATACCTAACA
TATAAAGGTTTTTGCATGTTTTAGGAATTGAATATTTGCATATTGGATGTAAGCCGCCAATGGTCCATAGAGATGTTAAA
AGTACCAATATATTGTTAGGCGAAACTTTTGAAGCAAAACTTGCCGACTTTGGACTTTCCAGATCTTTTCTAGTGGGAAG
TAACACTCATGTATCAACAAATGTTGCTGGCACTATTGGATATCTTGATCCCGAGTAAGTCTATGCACCATAGTATTAAA
AATATGTCTACATCCTTGCGTGTTTAGTGAAAAAAAGTTCATATATTTTCAAGTACTTGTCTTGCAGATACTACCAAAAG
AATTGGTTAACGGAGAAGAGTGATGTTTATAGTTTTGGAATAGTGTTACTGGAGATTATCACTGGCCAACCTGTGATTGA
ACAATCACGTGAAAAGCCTTACATAGTAGAATGGGCCAAGTCTATGATCGCAAATGGTGATATTGATAGTATTATGGATC
TGAATCTCCATCGAGAATATGACAAAAGTTCATCTTGGAAAGCTCTTGAATTAGCAATGTCATGCATCAACCCTTCTTCC
ACGGAGAGACCAAACATGACAAGGGTTGCTCATGAACTCAACGAGTGTTTGGAAATATATGAGAACTTAAGCAAAAGGAG
CCAAGATGCAAATTCAACCAATTCCATGGGACATGGCACAAGTTTCATCAGTGATACTCCTTCAGCTCGTTAATCTTTTT
ATCTATATGTTTGAAAGATACTCTATACACAGGTTGTGTTTAAGTCTGTAAAGTACACTTAAATATCTTCCAGTGGATCG
GGGAGAAACAATCGAGAACATACTTGTAGTACAAGATTGCTTGCCTTCGCATAAAGTCTAATAGCTTTCTCTTTGTTATT
GTTTTCAGAAAGTTGCAATGAATTTAGTATTTTTCATTCATACATGCGAAAGCTATTATAGACTTCCTTTATAAATTATA
AGAAATGTCAAGAAGGTATATGTACTTACATTGGAAACTTTAACATGAGTACGTAGGTTACTTGGTGCAGGCTCAGGTGG
ATGTCCAAAGATGTCGTCACCACTTATCGCTTCCATCTTAGCACTTGATATCGGTTTCTTTGCTCTCTAAGTCTGCCTTG
GTTAGCAAGTTTACGCTCAGCTTTCATTGCTTTGAAACCTCTGTTAGTAAATATGCCACTACTAGTCATGTCTTTCAACC
AATTTGAATCTGGAGCAGGACCAAGCCCAAT
>scaffold1:13981227-13983421_Cluster_3650
TTATATTATTTTGTACATCATTTTGTATATATTAGTTTTGGGTGGGGTTTAAAGTTTGGAGGTTAGAATTTAAAGCCTAG
AATTTAAGATTTATGGTATAAAATAATAAAATTTTAAAATATATATATATATATATATATATATATATATATATATGTTT
ACAAATATATATTCAAATTAAATTTATAATTCATTATCTTAGTCTTATGTCCTTTAATGAAACCTATTTTAATCATTTTA
TTTATAAACTATTTTGATCATAAATTTGTTTTAGAATGTTTTAGGAGATTCGCCAATTAATTAAATTAAGTAGTACTATA
TATAGTTTTATATTTGATATAAATATAAAGTATATTATACTATCATATACATAAGAAAATTTAAACATTTCAAATTCTGA
ACTTTACAAATATATTTTTAATTTTCTATGAAAATTAAAAATGACCAAGAAACAAAAAAATGTTTTGTATTCAAAATACA
TTAAAATCTAGTAAAATATATATACATCTATAACAAATAAATAAAATTTAAATAATTTAAATTATTATAGAAAACCAACA
AGTTTATATGATAAGTAATTTTATGTTTTTGAAGTTTGACTCTTTTTCTTAATAGTTATATTACATATAAATTTACATAA
GAATTTATAAGATTAGTTAAAACATTAATTTCATATTTTTCATAGTTAAGTTATTTATCACAAGTTATTTCTATTTTTTT
TTAAATAAGAAAAATATAATCACTTTCAAAGCAAAACATAATCATTTTTGAAGAAAATATAATCATTATTTATAATTGTA
AGAAATTATCATAGATGTAATAACAACTAATAGTATCCGTCTCCATAAAAGAATATGTGTATATAGTATGCATGTCCTCA
CTGGTTAGTGATATCACAATATATAAAAAAAAGAATTACATTGTGGATCATTTTATGAGTTTCTTATATTATTCTAGGAC
ACTTTTTGATCTCGACACACTTCTTTTAACAAAACCCAACATAAAATGACTGCAGTAGTTACATTGTGGGTCATTTTATG
GGGAAAATGTTTTTCAAATTGTCCATGTCACGATTGTGGAGACACATTGTAAAAACAAATAAATAATTCAAAGCATAGAC
CTCGTAAAATCACAGAGAAAATAATGAAATTTTTTTCAAGGATTTAAACCAAAAGTTGATTTAATTTTATGATGTTTAGC
CACAAGCTCAGATATTTTTTTTTCATACTTTGCAAAATTAAAAAAAAAAATTAAATCATTTAATGTGATTCTGCAAAGTA
TGAGAAATTAAGAGAACAAAAACTGAATGTGATTCTATGTGATTTATTTTGAAGTGCTCTTATAAATTACAAAATTTTCA
TTTATTTTATTTGTACATTTCTATATATCAGCATTCAAATTATTTGTTACATATTGGTAGTTGATAAAATCAGTGTTTGT
AATTGTTTCTATTAGATTTTTATTGGACTTTGATAAAGTAAAATTAGAGTAATGTATATATGTTGCCACTTGATACATTA
CAACTATGATGTAATGTATGAGAAGTTAGTAAGCCGTTTGTCAAAAAAAAAAGTATGAGAAGTTAGGTATATATGAAACA
AGAGTTGGTGTTACAAAAAAAAAATATGAAACAAGAGTTGAGAATGGACTTTAAACTGTCTTTGTACTTTATTGCTGCTC
TCAAGTAAAATCAAGAAAGTTATGCATTTATCAAAAAAGAACAATGCGTCTGCCTCTAGGGTTTAGGTACATAATAAAGA
CCATAACTATAAAGCTCAGTGAGCTATTTCTGTTTCAATGTTTGTTTTCTACTTCGTTAAGCTTTACCATAAGCATGGAA
TAAGCTTGTTTGTGGATTAGTTTACACACACAACTGTTTTTTTCAGACACAACAACTTGTCTCTAATTGATGAATTCTTC
ACATAAATCTAAGGGAAGAGTATCTGTGTCGTAGTTGCCACTTGCCACGTGCTTCCAGCGAGACACAAAACGAGAGGCCC
AGTTTTGTTCTCTTGTCTCTTACGTTGCTTACTTTTCTAAACAAATTTTCAACCACATGTTTCATATATAGAACTCATAG
ATCTTATCACTTCTTCTTTTTTCTTCTTACGTATTCTGACTGATACTTTACGATGGATAGCCGGTGGAGTCTTCGAGGTA
TGACAGCTCTTGTAACCGGTGGAACCAAGGGAAT
>scaffold1:14241064-14244410_Cluster_3686
GATCGAATTTTATTCAGTCACGTTTATCATTTTTGTTCCAGTTTAGTTTTTTTTTTCATATTTCTTCTTCATATCTACTC
CAGTTTCAGACAAGATCCCAACTACAGATGGTTCTGTCTGAAAGGTTTTTCCGAAAGAAACAAAGCATTCCGGTTCTGTC
TAAATTTTACCAGTTACAGAAATCGAATTTTATTCGGTCACGTTTATCATTTTTGTTCCAGTTTAGTTTTTTCATATTTT
TCTTCCTATCTACTCCAGTTTCAGACAAAGATCCCGACTACATATGGTTCTGTTTGAAAGGTTTTTCCAAAAGAAACAAA
GCATTCCGGTTCGGTCTAAATTTTACCACCCAGGTTTAATTGGCATTTCGGTTCAGTCTAACTTTTACCACCCAGGTTTA
ATTGACATTTCGGTTAGGGATAAGTAGGCTCTCTGTTTGTTTTACATTTTGTAAAAGCCGAGGTTTAATTGACATTGATG
CTCTCCATACTCAGCACTTGCAAAATTGCACCACCATTTCCAAAGGTTCCTCAGTTTTGAGAGAAAACATAAAGAAAAAT
GAAAAAAAAAAACATGTTTGAGATGTACATTATTTTAAGCAAAAAATGAGTTTACAAATAATATTTTCTCAAATTTGAGG
GAACATTATTCACAAATGTTAGATTTTTTCTGTTTATAAATGTGCCCTTCCATTTTTATATGTTTTTTGTGTGTCTAAAA
TATCCAATATTTGTGTTTTATGCTTTAACAAAATTATTAATATTTTCATAATACAATTATAAGTTTAGATAAATAATTTT
CTATTTTTATGAAACTAAATTTATGTATATAATAAAGATAAAGTTATAATAAAAAGATTTTGGATAGAATTTATAAGTTT
CAATAAAAAGATTTTGGATAAAAATATGTTAAAAATCTGCAAATGAGTTCTCATACCTTTTATCAGAAGATATTTTATCT
TTTATCTTACTTTTTCATCACTTATTTTCTATCTTATGTGATATTCTCAAACTTCATACATAAACTCAAACGCAATGGCA
ACCTCCAAAGTTTCATCAGTGATTAGTAAAATATTTCTTTAAATAAGTTTATATCTTACTTCAAAATGCATTAACTAATC
AATTATAACACAAATATACATATTCATGCATTACTAAAATTTCTTATATTTTATAATGTATAAGTTTTAATACATCCAGT
TAAATATTGCATCACCACTTAATAATACACTATTTACAGCACATGAATATTACTCATATAATATATGCTATAGTCAGAAA
TGTTATGTCACATGAAAATTGCTCAATTTTTGCTAAAAAAATTCTTGAAAAAATATTATGAGATATATCAATAAATCATT
ATTGCTATGAATTTATGTACCATTTTGGTTATTTATTATGTGATTTTGTGGTTGTTATTTCTAATATATGTAATGATATT
TTTTGTAGCTTGCTCTGTCTAATTTATATTTATATTAAATTACTAGTAAACATATCACTACTGGTATGATTACTTTTTTT
GTCATTTATCTTTATATTTTTTTTTGTTTTTTTTATTGAAGGTTTTCATCTTCATTTTTTATTCATTAATTGAGTAGATT
TTAGTTTTTTCTGACCATGTTAAATCTCTCGTAATTGATCATGTTTGTAATAAAGTCTAGACACCAATGAACTGGAAATT
TCTACTTGTTTGCTTTGATATTATCTGTACATCTCAAACATGTTTATTTATATTTTCTGTATTATGCTTTGATATCAAGA
ATCAGCTCAAGGAAATCCATATGTTATTGCAGAACAGTACTAAATTTGAGTATTACATCCTTACTGAGCCAAATGACGTC
TCAAAGGAAAAATATTTGGATCTCGTCTTCAGCGTTCAAATGCCGCAGAAAACTCCTCCTGAGTAATAGTTTGGGTGTCT
TGTGGTCTATAATAGTTTGTGTGTTAGAATCGTTTGTCGTGTCTTAAATAAAGTCTTTTTGAGCCCTTTGTAAGGTGCCC
ACAGAGATCTTGGTCGATTCTGTCTTATCTTTGTTAAAGTGATTCATGATCTTTTGATCGGTATCACATAGTAGTGTGAT
TGTAGTAAAGTCTTAAAAACTAAGTCAATGTAATAAAATTTTTGATGGTTTGTGTTTCAAAAAAAAAAAGAAAATCCCTT
ATGGTTTGCATTAGCCATGGACGTTCGGATTCGGGTGCTTCGAATTTTCGGATTTTCGGATGGAGAGGTACATAACTCGT
TCGGGTTATTTTATACTTCGGATCGGGTTTGGGTTTGGGTTATTTCGAGTATAACCGAACTGTATAATAAATAATAAAAA
AATCTATGTATCTTTAATTTGATCCTATGAGACCAAAAACAACACTGTTGAAGTTAAAAGATTGAACAACTTAATATAAT
ATTTATGATCTTTTTGATTTGTTATACCGTTGAGGAACAAGAGTTTATATTCTTTTTCTTTGTGTAATTTTTATTTGTAT
TATCTTGAATAGAAAATGGTAAAGAATCCATCTATTCATAAATCAAAATCAAAGAGACAACAAAATCAAACAAAAATCAA
AACCTAAATATATAATCATGAATGTTTGAGTTCATGTCTGTGTAAAAAGCAGAGAGAAAATAAATCGCAAATCCTACTTG
TAATCAAACATAAATCAATATCGCAAAGTATAGTAATTCATACATGTAATCGGTCATAAAATGAGTTTAAGTATTTACTG
AATATATACATTAAAAAAGGAGAAGACGGAAAGATAAATGAGAATGGAAAATGTAAGTTTGGGGTTAGTAATATATATAT
ATATATATATATATATATTCGGGTACTTCGGATAATTGGTTCATGTATCAGATATAACCAATCGGGTACGGATATCCGGA
CTGGTTGAACCCTAAATCCGTTCGGATTTTTTTAACTTTGGTTCGGTTTTTTATTCGGATTTTTTGGGTTGGTTCGGGTT
TGAATTCAGATTTCGGTTATTATGTCCACACTTAGTTTGCAGTTGCACGAAGTGTGGCTAATTTGTAATTTATTGTATAG
TACTTACTTTCTTCGTCGATAGAGTTAAATTGACAAGTGGAAATGAATATTTGGTAAGAGATAAGAACATAGAAAGTGAA
CAAAATAAAGAAAAATGAAAAAGGTAAATTGAAGAAGAAAAGTCAAGATTCCATTATGTTCTGAAATAAATATTTGGTAA
CCAAATCTCTCTCTCTCTCTCTCTTTTAAAGTTGGTGCCTTGGTGGAGATTGGAGAAGATATGTATTACTCTTTTTACTC
TGTAAATTCATCAAAACACTACTTTTATATCATTTTGAAGTTTATTGAACAATGTCACAGCTTCTC
>scaffold1:14648441-14652677_Cluster_3751
AGCAGAGAGTGTCGCTCTAATGTCCCCTCCATCTTCCGACTCTTCTTCGTTCGCCTCGTTTCGATTGTGCCTAGGCCTTT
CCTCTTCCCCAACAGTCTTCGTCCTTTCTTCCTCTCGAGCAATGGAAATTATAAATATATTTTAAAATTTGCGCGCTCTC
GAGCTTTTTTTTTTGGGAAGAATCAAATGCAGCAACGACTACGGTGCACTTTGTCTCTTATCGATTTGCAACCGTAGATC
GTTCCGTGTATTAGCTTTTCGTCAGAGATTAGGTGGAGGTGCAGCGGATGTTTTGTGGTGCGTGTCATGTAAGCTTTGGG
GTCCTTAATAATAAATTATTTTTTCCATAATAGCACTAGCACTTGGGCCATGATGCAGGAATTTAAATATTGCACCTTTT
GAGATATAAACAACGTTTAATAATGTTTTATTGTATTTCTTTTTTTTTTTGAAAATTGGCTTTCAAATTAACTGCAAAGA
AAAATAAAAATGTTTACAAGTCCGTTGGACTTAAGTTAAAAATACAAACCCACAAAGAAACTCATAGTTTAGAACTGATA
TTTGGCCCGTATTACCAAAATCAAAGTTGGAGAAAACCGAACGACAGTTTGTCTTCTTCTTCCAAAAAAAACGCAGAAAG
AGTTGGGGTGAGACGGAGATTTCAGAGGGAAGATCGGGACCTGTTTTAGATCATGCAAGTCGGATCCAGGACTGTAGTAG
TTGGGAAGACAGTCTGGGGTTAGTCACCCGGAAACTCTGAGTTCTGTTTCTAATCTGAAGATCGATAGTTTTGAAGAGAG
AGTCGACGGAGCGGTAGATGTTAGAGTGCAACCGTGCGTTTCTCTCATTCCAGACCCAATAGATCGTAGATTGCCAAGCT
AGGAGGACAAGAAGTCTATGTGGTCTCGATGAACGGTCCATTGGGAGGCTTCTCAGTTGCGTGATGGTGTCTGACCAGGA
ACGGTTTGGAGTGAGCCCACATCTCCTCGCGCTTATTGCCCATAAGTCGAAGGAGAAGTTGCAGTCGAAATAGATGTGAT
CACGGCTCTCAGAAGCATTGTTACACAGCAAGCAGAGATGTGAAACTGAGATTCCCCAACGAAGCAAGCGATCTCTCGTC
GGGCACCTATCCAAAATCATTAGCCATGTGTGGAAGTTGTGACGAGGGATCCCATAAGAGTTCCAAACTACAGTAACCCA
GTCAACCTCATTCACTGTTCCTCTAAGATAAGTATAGACATCACCAGTTGAGAAGGTGGTGGTGACCCTACTATCAATTT
CCCATTCGAAGTAGTCTTTATCTGAAGTTAAATTGACAGTCGTCAAGTGAATCTGAAGTTGGGTTTGTTGCTCTGATCTT
GCAGGTGGGAGACGCCAGTTACCGTTCCTATAGAGGGAAGCTACCGTTGCAGATAGTGGGATGCCAAGTCTTGAGCCAGT
CAAGTTGAGGTAGGTAGCAATGCTTCCAAAAGGCGACCAATTATCAAACCAGAACCGTGCCGACGTACCATTCTCCAGTC
GAAGCTTGATGAGCGGGAAGACTACATCTTTGAGCTTGAGCAACTTGTTTGCGAGCCAGGAGAAGGAAGCCTTCGGTTTG
GTTGTCCAATAGTTGTGTATTGAGCCTTTTATTGTATTTCCAAATTACGATGGTATGATTGAATGACACTTTTATAGTAA
ACTAGTATTGACTCCATGCTTCGCATGGAAATACTTTTTCTTACAAATATAATAAAAATGAATAGTAATAAGTATAAGTA
GATAGTTGCACATTATTTTGAAGAACACATGAAAAAAAGAGAAATATAATGTTTTTTCCAAATTCCATTTATTTTTCAAC
CATTCCATAAAAAGAATTATGTATATCCAAAAACATTTCCAAAAGTTACTTTAGAATATATATAAAATTGTTGGCTAATT
CGATTGTTTTGCTGCCTATTATTTCTAGTAGTCAAGAGAATACAGTAGATTGAAAAATAATTTCCTTGTTATTGTGTAAT
GATATATTTTTGACTGAAAACATTGTGTATGAAAGGACTGCAGTAATATAAACGTGTAGCTGCTATTATATATTTAACTA
TGTTAATTTTGTCTCCCATCATCCCTTGGCAGTACTGATTTTGCCTTTTTCAACGCTTTATGTTCTTCTCGCCTCTACAC
ATGAACCTATTTTCTTTTTGAATATCTGAAATATTAAAACTATAGAGAAAATGTATCAAATTGCGCTCAGTCATCCTTTT
GATGTGAAACCTATTGTACAGTAAAAAAACAGTTCGATATGATCCTTTCGTAATGAAATAATAGAAAAGCGTTTACCTTT
TATCAAAAGCTTTTTTTCCATGTCTTCTTCTTCCATATCTGCATTTGCATTTGTGTCTGTTTTGTCTCTTTTTTTTTCTC
TCTCTTTTATGTGCAAGTAAATATGAACTTAAATTATGGCACTGTGAATGAACAACTCTACTGAGAAAGATTAGCAGTTC
AGATACAATGATGATGATGGACGTAGTGGGATAGATGTTACGATTTTTATTTAAAAGTAAATAAAAAAAAAGAATACATA
GAAATCAGTTACCTTTAAAGGTAGTTTACGTTTTTTTTTTAAGTTTTGCATTTGAATTTTTTTTTTAAACTGTAAAATTT
CTATGCCATTTGTCACAATTTTATTGGCAAAGTGACTTGTGGTTTAGTATATAAGGGATATTTGGAGTAAATTTTTTTTA
CTCTATACTCCACTTAATTACTATACCAATCAAGTTGAATGAAAATAATTTCCATATGATTTCAGCTGAAAAAAAACTGA
AAAAGGGTAGAAAGTTTTCTGCTTGTTTTAACATGAGTAAAAGTTTTGATAATATAATTTTTAATAAAGTTAAAGTGTTA
CTGAAAAATACGATAACATCTTATATAAAAGAGAATCAAAATTTCTTAAAACATCTTATCTTTCATAATGGAGGATACTA
TCTTAGATTAATTATATAACCCAATCAATAGGTTCTGTTTGACCTCCTTTTATTATTTTTAATATAGTTTTTATATATGT
AGACAATCAGCTGCAGTGTTCAATCTTCATGTTGTCTCATTGTGATTTACAGAGAAAAACAATAAAAAGATACAAGTAAA
AAACAAGAAAAGATAAGGAAAAATAAAGGTTTTTATTGTTGCATCTTCACCAGTGATTAGTATTGAGATGCACAGAATAT
CAAGACAAAAGTGAACACATATGCGAAGAACCCCCACACATATATTGATATGAAGACATCAAAGTGTTCATTGTACGTAG
AATGTGATGTCATCAAATAGGGAACAACCCCCTTTATCAAATGAGTAGAGGTAGGATTATCAAGTTACGGATTATAACCA
TTTCATTTATTGTTTTACTAAATAATTCGACAGCATTTATTACGAAAGTAAAAAACAAAAATTTATTATTTTAATGTGTT
TTGTTACATTTTTTACATTCATTTTTTTTTCATTCTTTCTAACTAATTCACTAATCTTATATACTATATAATTAGTATTT
ATTTATATTTTAACCATAATAATTCAACATGTTTAAACGAATTCTCTTCTGATAAGAATTCAAATCAGTTAATAAATATT
TTTTTTTTTATTTACAGAATCAGATATACATAGATATTTGGGTACTGGTTCAGATATATATCATTTTTTGGGTATCATGT
TTTTTAGATTTTAAGTAAGACTCCGTTAGAATATTATAACTTTATGGATGAATTTCGAATCGGATCCTCCGGAATCTGGA
TGAGTTTGGTTATAAGCTATAGAATCTAAAAATATTCAAATAATCAATATTATCTGATTTGGTCATTGATTTTTTGAATA
CAATTAGTTATATGACGACACATCTAATACATAATACTAATCATAAAAACCAAATATCAATATATAGAAAACGTAAGAAC
CAATAGCCATGTGGTTAGACGGATCAAGATTCTAGTAAAAGTTAAAAATGCAGGCAGTAAAATGTTGCACGAATCTCAGG
GGCTAGGATGTTAAATTGAGGAGTTGTGGTGACGATATGTAGTTAGTTATAAATACGGGATGCACAAACAAATTAAAAAT
TGTGGGAGGGCTTTAGTGAATCGGGCCAGTAAAAGCTCAATGAAAATATACACTATTAAAGAAATAGAGAAGCCCAGTTA
CAAAGTCGATCACACTCTCGGTTGACGAACACCGGCGAGATCAATTTGAACGGCGACGACGAATGTGGAGGCGAAG
>scaffold2:5116681-5117307_Cluster_5068
TCTTAATTCATTAAAAATACTTTTGTAATTGACTACTCTAAAATTAACATGAAAACTACATATAGGAAACTGACTTCTCA
AATAATATTATAGAGATATAAATACATATTTTTTTGAAATGACTTTGGGCATTATAATATGTTAGACCGGCACTGGTTGG
ACTGGCCAGGTTTCGTTTGTGCTTTTATAAATATCAGAGAAATAAAATGAGTGGAAAATGGGGAATTAATAAGAAAAGAA
AGTATGTATATAGTGGCTCAAAAAAGGAAGAAAGAAAAGAGAGGTAGAACAGAAGACACTTCAAAAGCATGAATCTTCAA
ATATCATTTTCTTCATGCATCTAATTACTCTGTTTCTGACTTGATTAACTAGTAAACTCAGTTGGACTTTGGTACAAGGA
CTTCTATCAGAATGAGAACCCAATTTAGATCACATTTATTCAAACACGAAAAAAAACATTTGTTCATACGAGGCCACTTC
TAAAATCCCCTATACTATATTTGCGAAGTGATTTTGCCACATGTCAATTCTACAATCAATTTCACAAAACAAATATGACA
TGGCTACTGAAATTGATGACATATCTTATAGCTTAATATGACATGGACAATTACATTTAATATTAA
>scaffold2:6507371-6513375_Cluster_5431
ATTCAAAAAAATAGGAACAAGAAAGATTATAAAAATCTTTGACCAGCTCAAAATTAGGTGGACTCAACTTGGCACACGTA
AGTTTTCAAAAATCATTATTTTCTTTTTTATTTTTTAAACAGAAAAAGTAATTAAATTTATAAATCAACTTCTAATACAT
GGAAATTTGGTTGATGTTGATTTAGCAATTTTACAAAGGATCTAAGTCAAAATGATACCTCAAGTACAATACATGTTAAA
TCAAACTTAAAATCAAAAAAATAATTTTAATGCATGATTGGTAACATTTTTGAGTTACAATCACAAATCAAACTTAATCA
AGTTTACCACATGTCGCCAATCAAAGCCATAATAAAGATTCAAAATTTTCTTTGATTTTAGAGAAATTGATATTCTATCG
ATCAAATTTAGTGCATTCTTTTAAAATCCATAAGAAAAGTAAACATGAAAATTATGTAAATGCATTAAACCCTCATAACT
ACTACAAAAATTATTATTTAAGAATTCTTTCAAATTCTATTAAACTATTGGATTGAATACCACCCCCTTAAGAATTAAAA
TGGAAACAGCTATAATTAATCAAAAGAGAAAAAATGTGGAAACAGCTATATCCCTAACCGTTTAGGCCTGGCCAACCACC
ATCCCGAGAATAACGATGCACTTGTAACATGCCAAGAGAGCTACAAGAAACCAAACAGGAGGAAAAAGTAAAAGCTTCCA
ATCATCATGTATCGCATCCACCACTAGACTGAAAGAAGCGGCAAGAAATCCTGCTGCAAAGTCACAATCTTCATCTATAA
GGAAACTGACCATCAGATGTATGATGTGGAGATTGTAGGAGACACAAAACAGAGTCATCCAAAGCCTTTTGCCCTTCTTA
AATTTACCATCTAGCATTAGAAAAACTCAGAGAGTCACGGTCTTTAACAACTCTGTTGTCAATACACGCAAACTTGGACG
AAGTCGAACTGCCACTGGCCACTCACTACAAGAAAACACGTTTTTGCCGATTGACTATACCGACTGATTATGCAGTTGCT
ATATTTACCTACTGATTCACGACTGAATAGCGACTATGCTACGACCGAAATAAAGCAGTCGGTTTCGTGTCTTGCGAATC
AGAAAAAATAAAAAAAATCAGAAAAAAATAAAAAAAAATAAGGAAAAAATCAGGAAAAAATCAGAAAAAATCACATAATG
GGAGGTAATTACAACTACACTAACTTTCAAGATTGGATGTACAAGAGGATCGATGAAGAAACGGGGAATTTCTCGGAAGA
GTTCACAACGGGAGTATACCAATTCATGGCATTTGCAAACAGTCAGCCTCTAACACAGGATAATAATGGTAAATTCTTTT
GTCCATGCAGTGTTTGCAAAAATGAGAAATTTATCCCGGAGCAACGAGTTTTGAAACATATATATAGTAAAGGGTTTATG
CTTGACTATTATGTGTGGTACAAGCATGGAGAAGAACTCGATATGGCTTTAGGAACAAGTTATGCTAATCCGACGCATTT
AAGTGGTAGTGAAGAACACTCGAGGTTTTATGTTTCATACCCAAACGCATGGTGAGGGACAAAAGACTTGCAACTATGGA
GTATGTGCTAAAGGAGAGAGTTATACAAATGCAGCTGATGAATCTCAGTACCACGGGATCTTAACAGATATCATACAAAT
CGAGTACGAGGGGATAGTCGATTTGAAAATCACACTTTTTAAGTGTAAATGGTATGACCCTGTTATTGGTAGAGGCACTC
GGTGAAAAAATGACGGAATCGTGGATGTTCTCTCATCGAGAAAATACTACAAATATGATCCATTTATTCTAGGTAAGTTT
GTTATATTCCATATCCGTATGTAAGGAAACCGAAGCAGTCTTGGCTCAATGTTCTAAAAGTGAATCCGAGGAGAATCATT
TTCGGAGAATATGAAGAAAAAGATCTAGTGACTTTGCAACAAGAAAACAATGATGCTGTTATGATGACCACAGTTGAAGA
CCTTGAAGTCGACCATTTGGTACATGCTCCTGGAGAACCGATCAATATTGATTTCGACGTGGCAGATGCAGAACCTAATG
ATGAATTCCGATGTAATTTATCATAATTCAGATGATGATGAAGATGGAGATGAAGATGAACCATACTAAGTTGATTAATT
AAGTACTCATATGTATAATATTATCTTGTAATATGATGTTCTAAACTTCGGTTACCATATATAATATTATGTTTCATATA
TATGTTATACACTTTATTTGTCATATTTAATATACTATGTTGTAAGATGATGTTATTTTTGATTTAGGGTTTCGATTTTG
GGATTAGGGTTTCGATTTAGGGGTTAGGATTCAGGTTTATTATGTGCATTTTTATTTGCCTCCAAAAGTTCTTAAATCGC
AAAAAAATTTTAAAATATATGTTCTAATATTAAATTATGTATATTTGTATTTTCAAATTTATTTTCAAATTTAACGACTG
ATTACCTACTGATTACCGACTATTCAGCCAAAATTTTGGTTTTGCCTCCAAAAATTATTGAACCGCGAAAATATTTGGTT
ATAATTTGATATTGAATTTCAATTTAATTTTCATTTTAAAAAATGGTGACTGAATTCCGACTGATCTAAACCGCAAAAAC
CCAAAATTTTATTTCATTTTTGGACCTAAAGCCCGCGTGAACCAAAGCCCAAGAGGTTATTACCCTTTCTGTTTTCGCGA
AAGAAGAAACCCTAATCTCTGACTCTCAATCTCGACGGCCACTCTCTGATAACCGACGAATCTCGATCTCGATCTCGATC
TCTCCCACTGATATCTCCCACTGATCTCTACCACCGATCTCTCCGAATATGGGTGGAAAGAGGAAGCGAAATACCATCAA
ACCGAACACCTCTCGGGTTACACAACGCCCGTCTACTTTACCAACTCAGTATGACTTCGTACCGAGGGATCCATCTCCGT
CCATCCCACCCGTTCTCCCTAAGAAAAATCCTCTCCCTAAGAACAATCCTCTCCCGTCTGTTCGCGATTATCCTCCTCCG
AGAAAGCTTTTTCCGACAACGAACTTCCCACCTTCTCAATCAGCTATGTCGCCTCTCACTCCAGCTGCTGCGACGTCTCA
ACCTCAACAGCGACAAACTCGGTCGACTGAACATATGAACGCACTTACTCCAAGTCAAGCGGCTCCAGTTCGAGCATCTC
AATCGCCTCACAGTTCTGAAGAACAAAATTCTCATTTTCCAGAAGAGAAGGAGGAGGATATGTCCGATGTAGAGGCTCCG
GTTCAACCTAATCTCGCCTCTGACCATTTGGTTCTTTTGAACTCCCTCCTAAACCAGCCAGGTCGAGCGAAGAACACAAC
TGTCCTGTCTCGCAACCTTGAGCCTGAAACCACATGGTATTTTGTCTTCGTTTCCTACAATTGTTGATGATTCAGGAATA
TAGATTTGTTGATGATTCTTTGATGATTCTTTGCTTGTCTGTCAAGAATATAAATTTAGGAATTTAGCTACAATATGTCA
AGAATATAGATTTATTAATGATTCTTTGCTTGTCTTCTTTTATAGGTTTTGTTATGACAAGTCGAGCTTGTTTAGGAAGA
TTACCAAGATTTTAAGGAACAAGTTTAATAAGCCTTTCTACAGCTGGACTCATGTGCCTAGAGACAGACAAGAAAATTAC
TTTTTGGAATTTGCCGTAAGCTTCTCTGTCTCTTCTCTGTCTTTGAGTTATTATAGTTATTAAGTAAGTGGTGTTGACTG
GTGTTGTGCAAGAACATTTCTATGTTCATTGTTCATTTGTCTTTTTGAAACAAGTTTAATACACACTGTTTTTTTTTAAT
TCTTTGGTTTTTGATGGCTAACTAGTATCTTCTATGTTCATTTGTAGAAAACACATGGGATCCATCATTGACTGGTGTTG
TGCAAGAACATTTCGAGGCCATTGCTCTATTAGGACTGAAAGACATGGTCAGCGAAGTAAGGACTTCTCGGCAGCAGCCT
GATTGGATACGCGACACACTGTGGAAAACAATGACCGACTATTGGGACACTGACGCTGCGGTTGCAAAGAGTGCTACAGC
ATCAGCATCTAGAATGTCTGACCGTCAAGGTCTTGGCTTTCACACGCATAACTCTGGCCAGAAGTCTTATATGCAGCTCC
ACCAAGAGATGGTGAGTCCCTACTGCTTAGTTGTTCAATGTGATAAGTATGTTTGGTTTTTTAACATTTTATACTGATCT
TTTCTTCCATTTTACTTCAGGTTGTTGAATTGGGAAGACCAATGAGCTTTGGTGAAGTATTCATCAGAGCTCATACAAAG
TCTGATGGAACCTTTAGTGATTTCAAAGCTGAACAAGTTATTGAGGCTTTCAAGAACAAAAAATAAGCTAAGTTGGCCAC
CCTTGAGACTGATGATCACACCGAGACTGGGCAGCATCCACCACTATCAATAGAAGAGGAGAATGAGCTGTTTATTCAGG
TTAGTATTTCTTACTGTCAAAACTTCATGTCTCTCACTATTCATTTTGGTTGTTATTGCTTGTTATTGATATAGTCTCTC
ACTCAATATTTTTTTTTTGTAGGTCACTTTCACCAATGACAGGGGGCAAATTTATGGCCTTGGAAGCTTGAAGAACCAAC
TTAATAAAGTGGTATATGACCCAAGAAGCTTGTCCTCTTTCATCCAAATGCAACAGCAACTTGAAGAAGCTCAACGCCAA
ATCAAAGAACAAGCTGCTCTTCTTGCAAAGGCTGAGGAAGATCGTGCCCAAGCTGCTGCTGCTGCGGCAAAGGCTGAGGA
AGAGCGTTCCAGAGTTATAGCTACTCAGCAAGCTACGATCGATGAGTTGTTAATGGTTCGGAAGTACATGGCCACCACAG
ACCAGAGATTCTTGGACTTCATCTCCAAAGAAACAGCTTCATCTGATCCCCATCATGTTTAGGTCTTGCATTTCCCTTCT
TTTGTACTAAAAACTATCTTTTTGATGTGTGAAACTTGTAAACTCTTTGGAGTTGTTCTTTCTGTTTGAAACTTGAAAAC
TCCTAAGTATTGGAGTTCTTTTGTGTATGGTACATGTATTTAAAACTTTTATGATTTCAAAATCGTTTTTTGTAGTACTA
AAAGAAGATTTAAATAACAAATCATGATTTGGACAAGAAAAAACAATACACCAAAATCATACATTTAACAGCCAAAAAAT
ATGGTAATTAGTCGCAATACAGTCGCGAAATCAGTCGTAAAATTTAAGCATTTCAGTCGCTAATCAGTCGTGATTCGGTA
GCAGTTATATTTTCCTACTAAGGTAGTTAGTCACTAAGTCAGTCGTGCAATCAGTCGTTAAATTCAGTCACCAAGCCGTC
GTAGTATAGTCACTAAATGAGTCGTAAATCAGTCGCCAAATTGCCTACTAATTACCGACTGCATTTACGACTGATCAAAA
TAGTCGTAAAACAGTCGCTATTTACCGACTGTTTTACGGCTAAATTATTTAGCGACGCGGTATATTATGACGACTCTGAT
CAGGCGTGAATCAGTCGGAAACGACCATTTACCGACTGAATACCGACTAATACTGTAGTCAGAAACGACCTGTTTTCTTG
TAGTGTACTGGACCCACCATTGCTGCATCATCATCATCTCGAAGAAAGAGAACCAAGGAAACACTGAAAAAGTCAAGGAA
GGACACAAATAACATCACAATCATCAATAATTGAACCCCCAGGTCGCTTCATCGTCTCTCCAAGCGCACATAGCATAAAA
TGAAAAATGAAGAGGAGGCAATTGTTGCGAAGTGGGCGGCGAAAAGATATTTCCATGATTGCGAGACAAAGTTCCGCATT
CCTGTGAGACGTAATCCAAAAAAGACAAGTACAACAAAATTCCAAAATCAAAACCACGACTATCAATATATGACAGAGAT
TCGAAGGAGAGAAAGAGATATTTGATGTGAACCCTAAACCCTAAAATAAAACGATAAAACGACGTCATAATCAAGAGAAT
CCAC
>scaffold2:8067129-8074896_Cluster_5858
CTAATGGACCAAACTTGAACTTGTTATGTTATCAGAGCCTAACTTGGTTGATCAGAAATTTACAAGGATTTCTCATTTCA
ATTTTCTATACAGGAATCGAGTAAAATCACCGTGGTCACGGTTTAAACGGAAAAAGCCCCTCACGCTTCAACGGTGGAAA
AGCTTCTTCACCCCTGATGGTAGACTTCGGAACAGAGGAGTTGGTTTGTTGAAGAAAGTCAGGAGTAGAGTGAGTCTAAT
CCTCATAGCCTTTGTGAAGTTTGATGATAGTGTTTTACAAATGTTTTTGGAATATTCATTTTTCTTATGTTTTCTTTATA
GGGTATTGATCCTAGCATCCGTTCAGAGGTGTGGCCCTTCCTTCTTGGAGTGTAAGTACACACATACAACCATGTACTTA
TGGCAGTTGATTTGTTATAATGAAAATCTTGACCTTGTTTCTTGTGGTGTGTTGGTATCAACGACATTGTCACACTTAAA
ACCGAATGAAACATTTGGCCTCTAATTTTTTTGAAAAAAATTACATAGACATATCCTAATATCTCCCAAATTTGTAAAAA
AAATTATTAAAATCTTTACGAAATTGCCTACTGCCACAAAAATCTCAGGGAGCCATAGTGTTCATGCTTTGAATCACTTA
CCTCTGTTTACTTTCTTCTTTACAAACAGGTGTGATTTAAATAGCTCCAAAGAAGAGAGAGGTGCTAGAAGAACTCAGAG
AAGGTGATAACACACACGAATCTCAGCTTGAGAATCCTTTTAATTATTTTCTTTATCATCTGCGGCTTCATTTTTACTTA
ATCTTGTAAATGCAGAAAAGCGTATGAGAGACTACGCAGGAAATGCAAAAGGCTTCAAAGACAAGACAGCTGCGAGTTCA
AGTTAAACAAGATCAATAAACCTGCTCAAGACAAGCATAATGGTTGGTCTTTTCCGCAAGACACTGACAGTTCCTGTTCT
GATGAGTCACTCTCTAGCGACAAAGAAAACACAGAAGATATTGGGTACATGAGTGACGACGTCTCATGTACTCTTGACAT
AAACTACACTGGCTCAACACACGTGAACTCTGAGTCTTCAGACTCAGATTCTTTAGACGACAACAACTCTGTTCATGCCT
TTCCTTCTACTCAAGGGAGAGATGACAATAGTACTTCTCCATCAAGCATATACAATATCTCCCGCACCAAAGAGGATTTT
GTTACCTGGCAGCGTATAATCCGCCTAGACGCAGTCCGCGCCGACACAGAATGGTTCCCATACTCTCCATTCCAAGCCTT
AGTATCCGAAGCCAAAGCGCGACGTGCTGCTGCAGCGGTTAGTCTAAAAGACTACACTCATTTAGAGCCATGGAAGATCT
TTCACGCCGCGCGCCTCGTGGCCATCCTCGAAGCCTACGCCTTGCACGACCCCGAGATAGGCTACTGCCAAGGGATGAGC
GACCTTCTCTCCCCAATACTCACAGTCATCCCCGAAGACCACGAGGCCTTCTGGTGTTTCGTAGGGTTCATGAAAAAGGC
TCGTCAGAACTTCAGGGTCGACGAAGTTGGGATCACGAGGCAGCTCGGCATAGTCTCGAAGATCATCGAGTCCAAAGACT
CGAAGCTCTACAAGCACCTTGAGAAAGTCAAGGCGGAGGATTGTTTCTTTGTCTACAGAATGGTGCTCGTAATGTTTAGG
AGAGAGCTGACGCTGGAGCAGACGCTGTTTCTCTGGGAAGTGATGTGGGCGGAGCAAGCTGCGGTGAGAGCTGGGGTTGG
GAAGGCTTCTTGGAGCAGTAGAATAAAGCAGCAGGCTCCTCCTACGGATGATCTGTTGCTATATGTGATAGCAGCTTCGG
TGTTGCAGAGGAGGAAAGTTATCATCGAGAAGTACAATAGCGTGGAGGAGATATTGGGGGAGTGTCATAGTATGGTTGGG
AAGCTAGACGTGTGGAAGCTCTTGGACGATGCACGTGACCTTATTATTACCCTCCGCAGTAAGATTGAACAATATGATCA
CATAAGGTCAGAATCAAAAATAGGCATGTGATTTTTTTTTTGTGTGGTGATGTTTGTTTCTCTACCTGAGTTTGTTGATA
GATGGTGGCTTGCTGTATCTCCATTTTGAATTTTGTATGTGTAACAAACAAGTCTTGTGCCGGGGGAAGAGAATCTTTCT
CCGGTGATATAATAATTGTGGATTACATAGTTGGTCGGCAATAAAGAGAGTATAAAATGTATAAATGGTTTGGAGATTTT
CGTATTAATAATCATGAATAAACAAGCTCGACAACTAAAAGAACTAGAGAGACCACATATAAACAAAGCTGTCTAATGAA
TTTCTCTAAGCGCACCTTATTCCAAAAGCAATATCATATTTATTGCTTTCGTTTCAAAAAACCATGGTGCCAAGCAATAC
ACATTATCATAGGTTACCTGAGACATCTAAGGGGACTCACTTGTATGATCTAGGTGAAGTTAGTCTCCGTTGGTTTCTGA
GGTAGCAAAGTAAGAGTGTATCGAGGAGGAGGAGGATACACTAGGTTTTTCCTCACGTTGTGTAGCATACAAGTAATAAA
TTTGCAACAAAAAAAACTTTGGAAAACATCAGAAAAGCTAACATAATAATCTAATAATCCGGAAAATTATTATCAGCTCC
ATCAAGATAATTATAACACTGGGTATAATCTTCTTGATGGTTTGGTGACATTTAATTTTCATCTTGAACTTGTTCTCCTT
CAGCTTGATCTTCTTGAACTTGTTTGAGCTTGCTTTTTTTTAGTTTTCTTTTTTACTTTTGATATACGCACGAGACGCAT
GATCAGTTATATAATTCAAATCTGCGAATAATATTTTATTCTCTTCTTTCATTTTTGCTACCTCGACCTTTTGTCTTTCA
ATTTTATTTCGTTCCGAATTGCCTTTTAGTTATAGCTTTGAAAAGTTTACGATTTTGTTCCATCACTGTTTAAATTGTTT
TTCAGATTTTATTTTCTCTTAGCTTTCTTCAAACTCATAGGTCTTGAAGATAAATTAGAAGTATCTTCTTCAGAATTTAT
ATTTAGATCAAATGAATTCATACCAGGGGATGGTGATGACTCGGGATCAACTGAAAACGATGGAGATTATGTAATATTAC
GACCTTCTTCTTGGAATGCATTACCGTTGTTATTTGTAAATTTTTCCATGCCTTTGAGCATAGACCAGAGGTCGAATTTA
AAGTTCTCTTATATTTGACATATTGGACTAATAACATCTTTGCTTGGTTCAACTAATTAAATAATGAGAAAAGATTAAAT
AAATTAATATGTATAATAAATTTATAAAACATACTAAATAGAAAATCATATATATTCACAATGTCTTGTTCAGAAACACA
GCTAGGATTCTTATTTTCAATTTGGTTAACGCATCCTCTCAGCTTGGAAACAGCTGAAAGAATTGTAGTCATTCGAGTTT
GTAAAGATCTTCTTGGTCTTAGTTGATAGCTGAAAATCTCAGACTTTTGGTATTCAGCTTCAACCCTTACCCAAAATTGA
TCTTTTATATGGTTTATTCCTATGATTGGATTTTGAGAAACATAAATATCTTTATAAACTAAATAAAATAGTACTTGACG
TGATAGTACCTGATAACGTATATAACCTTTTGATATTGAGGAGATGTGGACCGATTAAAAAATTCAAAAGTTTTAACGTA
TTTAAATGATAAAAATATAAAAATGAGGGATTCGTTGGACTTACCATTACAAGAATCTCAACGAAACTTGAAAAGGTCCG
CTTACTACCACTAGTCATTGTTTGGTTGGTTGTTTAATGTGATTCGCACACATTTCATGACTTTTGATTGATAAACAAGT
GATAGAGGTGTTTGTTCAACGGGCGTTCATGCATAAACTGATAAACCAGTAATTTCTCTTCTCCTTCGATACAGTACCCT
AGGAGAACCACTAGATTGCGATGATGGACTTTAGTTAGCACACTGACTTCATATTTGAAGGTTTCGATACCAATCAAGTC
ATCAGTTCTTTTCCATTCTATTGACTGCAATGTTTGTTCCATCAGACAAAGACAAAGTGTCTCTATACACAACTGTAAGT
TCCACCTCAACCAATGATATTACTATCACTTAAGTCAACAGTAGCTTCCCTGAGCTGTCACTATCTTAGGAGCTATAACC
AGCTCTCCAACACTAGATTGTTGAGTTTGTAGTTCAGTCGATTATGTTTGGATACCAGAACTCCTCTTTCTAATCACCAC
ATCGTAAATAAGACATGCCTCGACAGTCTGATCAATCACCTTTGCGAATGAGGCTTCATCAACAAGGTTCATGAACCAAA
TTGCTCTCTGGTGACAAGTTTCACATCGTTTTTTTGTCTACAGCTTTGTGTCCTGTTATTAGTTCCGTCAGAATAAGTAC
TCCAAAACTGTATACATTCAATTTTCTTGTAATCCTCCATGCCACTGCAATAAAAGAGATATCATTTGTTACATAAACCA
AATATATTACAAAACTGTAAGACATTTACATATATATATATGGCTGAGAAAAGTAAAGGACCATACTTGCTTATCTTCTT
CAAAATGTAAAATAGTGATCTTTTTGTAGATAATCTAAAAACTAGGAGATTTATTTTTTTCCCTAATATAAAATTAGGAG
GTTTCTAGTCATTCACTGTCATAATCTAATTTTGATAATCAACTAATAACTGAAACTTTCATAACTTTCAAATCCACGAT
ATTTTCTTCTAAAAATACTATTTTTTCTTTTATTTTGCTTTTGTTTTGATTTGTTTTTGCTTATATTTATATAATTTTTT
TTGTTTTGATCAAAGTTGTTTGGATGTTTTTAATATTTTTTATTGATAACAATTTTTTTATAAAAATTGGGAGATGTGAT
CCAATGAAACCAATGTGAAGAATCAATTTCATGGTTGATTTTGGTTTATGTAGTTAGGTTATGAAGAGGGGAGAAGTTGA
AGAGGGTTCAATACTTTATGTTCTTTAATTGTAGAGGACAATAATGGAGAAAGGTACTGGACATGTGTAACGGAGAGTGA
TGATTTGGTTGCGAAGAAAGTGAGAGAGAGGAAAGGGAAAGAGAATATATAGTATTAGTTTTCTGATTATATTTTTTGGA
CACTTAGCTATTGAGTATATAGAACTTTTAGTATTGTTAGATTACTGTCACTCATGTTAAGGATGTCTAGTTGTTACATT
TCTGCATCTTGCTTTTTTCTCCTCCACTGACTAAATGTGGTGCTGCTCGACTAAGGAACACAGTCTTGATCTAGGATGAT
ACATACCCATATAATTGTGTCATCACCCATCATTAAATTTAATAAAATTAATTTATGGATCATGTTAAATTTTCTTGTAG
AACAGTAAACATAGGTAATCTGGACGTATGGATCACCAGAACAAGGAAAAATGAAGTGCAGCGCAGCCCCTAAAACCTGA
ACTGACGATCACAAGGAAAAATGCAGGTGTGGAGCGCCGGTTTGAGACAATTGTCAATCTCATGCTGCATGGAAGAAAGG
AAAATTTTAACTGCAAGAGCAGCATGGAAGTTTTCACGACCTAGAGATGAACTCAACAGGTCGACATCTTTGATTTTCAC
GTATGTGAAATCACCCCTCGTGGCGGAGGGTCTAGCCTTACGTTCAGCAATGGAGCAAGCAATTTTACTGGATTACAAAC
AAATCTTTTTTGAATCGGACTCGAAGTTATTGGTGACGGCAATAGTTGAGAGTTCAGACATCTCAGATTTGCATGGAATC
TTTTCGGATAATAGGACTTTGGCGGGAGCCTTTACCTCGGTCTCTTTTCATTGGTTTCTAGCCTTTCTTCTGTTGATCTT
ATAGCCAAGCATGCTTTAAACGCTTATGTATCAAACTTGAGTTGATTTGCTAATGAAGGTGGTGTACAAAAAAAAAATAT
AAACTGGGACTGATTTTGGACTTTGTGTTAGGCCCATCTTTAACGATAACCAAACTTTTTCTCTTCATTCTTATTCAAAA
TTAATAGGACGTAAGACATGTATATGTGGTTTACTTAAAACCCACTCTTTAACTGACTACTCCTAACCTAACCGCAGCTA
TTATACATTTCTTCAGCAATGAGTTTGGGTTCTGTCTGGATAAGGCCTCTCCTTGGAGCCTAGTGAGCTGGTGTGAAGTT
CATACATATAGGCGGACGAATCTTAGCCAGAGCCAACAGAGAAGAAGGCAGAATCCAGAGACCATCTCCACATATCAAAC
CTGAAGCAACTGCTGGAACCATAAACTCTGCCTTCTTACGGTTCACCTTCTGCCAAACAAACACCACAAAGCTCCCAATA
CACATATCAATAGCAAAGGAGCCACCAACCAAGAACGGAACAGCCATCGCCATGGGAAGTGGTATCCACTTTCCTACCTT
CTCCGGCAGAAAGTCTCTCGCCAAGTTAGCAGCAACCGCAAACGCAAAGAACCCGTAGCAAAGCTCGAGACAATTATGAG
GGAGAGCCGAGAGACCTTGAACACCGATAATAGCCATGTTTCTGTAGATTATCGCGTAAGGAGCCTTGTACTCACCGTCA
GGGTTCCCAACATCAAAGGCCTTGTAGAAGAGGAAGAAAGTGAGCGGCGCAACCACGCAGCCTATCGCTGTCCCGATGGC
TTGCGCCACAAGCATAGAGCGCGGCGAGGTTAAAGTTAGATGTCCCGTTTTGAAATCGTGCATCAAGTCGGCAGACACGG
AGACTATCGATTTGATGAGTCCACAAGCGACCATTCCCGCCACCACACCATCGTTTTCGCCAGCCAATGCCGCCATCACG
AAGAGAGCCGCTTTACCGTAGTTGTAGGCCATGTTCATGTCGGTTAAACCAGCTCCGTATGCGTTACAGAAGCTGAGAGA
CGGCGCGAGGAGGTAAGCTACGAGGACGAAGTACCATTTGAGCTGAGGGAACATTAGAGGGATCGCAACGATGGAGACGA
GAGAGAAGAATAAGTATCCAACAAAAGCCATCCATAAAGGAATGCTTTCTCGAACAAACACCTCGTTCTCTCGTTTCAGG
CTTTCTGATTCCTTTGTGCCATCTCCTGGAACTTCTGCCACTGAAAATCAATCGGTTAATATATATTTTCACATCAAACC
AGACCGACCGATGGTTAGACCAGGTTCTACCATAAACCGGAAACGTTGTTAAATTGGATCTTAAAGTTATTGAACCGGAT
AAAAAACTATTATAACTATTAAAATTTCTGATGAACAAAAAAAAGTAGTTGATAATTTTAATGTTTTTATATTTGTTATT
TATTCATATTCTAATTATGAATCATACTTACTATTGTTACTTTTAAATTTATATATTATAGACTAATATATATATATATA
GTGAACTAGTTTTGATCCAGTTGAACCATATTAAACCGGGATCTAGATAATGATCTAGCTTCCGGTCCGGTTTAAAAAGA
TTGCATCAAACAGTATCTTGATAACTTACATGTGTTGATGGTGTTGGTTTTGGAGAGTCTAGAGTGAAAGTTTCTTGCGG
TGAAAATGAGTATTTTGAGGAAGTTATAAAGCCCATCTCCTAAGATCAACGCAATGCATATAAAAACCTTGTAACCGTTT
AAGCTCTTCATGCTGCTCTCTGGCAAAGTAGCGGGGAACCATTCTCCTTTGAGGTTTGCTATCAGTGGCCACATTATTCC
CCACGAGAGGATTGCGCCAAAGAGCAACGATAGATTCACCAAATGTGAACAGATCATCCCAGCTCCAACGTATGTCATAC
TAAAGTC
>scaffold2:8084314-8088120_Cluster_5861
ATACAAATATCAAATAAATTAATATTTGCTATTTCTAAAAATTTCAATATTACGAAAACTATTTCTTTTAAGATAAAATA
TGGATAAATATCAAATAAGTTAAACTTTCAAAAGTAAAAACATCATGTATAGGTTAAATTAATATACAATGAATTTTCAA
AATTAACATAAAATTACTAAAAAAATGATTAATAATAAATTTCAAAATGCAATACTTTCAAAAAATTATATCTTTATAAA
TCGAAAATATGTGATTTCAAAGTTTAGCTTCTATGCTACAAAAATATAATAAATTTATAATACTTTCAAACAATTATTAC
TTTATAAATTGGAAACACGTGATTTCAAAGTTTGGGTTCTATGCTACTAAAATATTTAACCAAAAATATATACTATGTAT
AATTTGATTCAATAAATCATTGAGAATATCGACATATTATTATACAACACCAAAAATATATCAAATTAAGAGTAAAAAAT
AAATTACCAATTTCTTGTGGCACAGGCGATAACTAAACAACAAAATAAACTGATAAGAATAAAAACACAGAAACCAAAGG
ATCACTCTGAATGGACGATGAAGGTAGCGTCCCTGGCCCTTTGTAGTAGAAATGATCTCCACAGCCTCTACTAAGAGTAT
AAGAGCCAAGGTGAGTAGCTCCTATCTAAAAGCCATGAAGAGAATATCCAATTGGGTTGTAGTGCTCATTCAAGTATTGT
TCCCATATTATATTCAAGTTAACTTTTAAGACTGTAAATTATATAGTTACCCTTAATAAACATACAAATATTATACTTAA
TTACCAATATTATTTTTAATTTTAATATTATTTTTTCTTATATTCTTTCTGTATAACATATATATAAAACAAAATTTTTG
TTAAAGGAAACACTTCCACATTTTGAAAACGAAATATATTATACATAACTTGATTTCATAAAAAAGGAAAGTTCACAAAA
AACATTTTTATTAAAAACAATGCTCCTTTAATATATAATCATAAATAACTTAATATATATTTTAAACATAACAAAATATG
TTTCTTTATATCAAACTATTTTCTCAAATGGCTTAAAATAATTTAAAGAACATAAACCAAAATATTTTTAATAAACTATT
TTTTTAACGTTTTTATTACTAAGATGCAATATTTATTTTTGTCAAATTTTATTAAATTTTAATCTTATTTGCACTTTCTT
TTTATAAAATTACATTAAAATATCTCTGAATTTTAACTTAATATTTTACATATATTTCCACAAAATTTTCCATTAATTTT
AAAAAATTTTGCTTATATTTTTCTTTACATTCTTTCTAGATAAAAATATATAATAAAATAAATAATTATTCAAGTAAACA
CTCATAAATTTTAAAAACGAAAATGTATATTATACATTATATGATTTTATTAAAAAGGAAAGTTCACAAACAAACAATTT
TAATATTAAAAATAATTTACCTGTTAAATATAATCTTATATAACATAATATATATACTAAAAGTAATAGAATTATTTTAT
TTATATCAAATTATTTTGTCAAATTATTTAAAATCATTTAAATAACTTAAACCGAAATATCTTTAATGAACTAAAATATG
TTGAACTACTATTACTAAGATGTATTATTTATGTTTTGCTCCGGGTGGACCTAAATAGCATAATCAATTTGTGGTTAGAA
ATTTGTAATCATATATTTCTGATAAATTGCTATACTTGAGTTTTTTTTTTGTTAACATACTCTGAGTAAATAACATGAAA
TAGTAAATATCATACTCTCACCATATTAATTATATGTAAAATTTATTTAAGCTTATGATAATAATGCATTTAAGCAATAT
AATTTTTGAACATACTAATATAATTCAACTATATATATATATATATATATATATATATCCAAATATTAACTTACAAAGCA
GTTAGTATTCTTAATCATTAAAAATATAAAATAATATCTAAAATTATTTTCAGATTAAATTTGCGTGTTTTAAAATGGTT
AAAATTAAAATGTTATGAAGATTGAAAGGAAAAAAAAATATGTGTAAAAATAATTTGTAGCTAGATTATTTTAATCAGAA
ATAGAACAGTTGGACTGCGGTAAAATAAACATGAACAGTTAAAATAAATAAATAATTATTACATGCTGTTAGTTAGATAA
TGGACTTTGACCCAGCTAAAAAACGTATTGATTTTAAATAATCATGGGGTCAAGTAACATTTGAGAAAATATTAGAAGGG
TCAGAATACAAATTTTAGAACACTTTACCAGATCTTTTTTTCTTCAAAATACAAGTAAGTTGATTTTCAACAAAAATATA
TAGGGGTCAAGTGATTTCAACAAAAATATATAGGGGTCAAGTGACCCCTCTCACACAGCTGCGTCCGGCCCTGGGCACGT
TGTTCCATTGGCGTGCCACACTTGCCAACATCAAACAGTCATCAAATATATTCGCAGTCACAAAGGTAATTTAGTGATAG
TTGCATGGTTTTGTTTCTGGTCGTTCATGTTATGCATTGTTCAAAGATTGGGATCTGGTTAGATCACATGGATTGCAGAC
TATGTTTCCAAAACAATGCCCAAGGTTCAGATCTTGTATCATCTTGTCTAGGCAACCAGGCTACAGTGATGCGAGATCAT
TTGTTAACGTAAGGTTGTAGTTTATTTTTCACTTGCGGAAAATTGAACCTAGTCACAGTATGACTCAACCACTAAGCTAT
TACGACATTTAACAAGCTCAGTAACCACTTCGTTCCGACCATAATTATGTTTGGTTTGGTTTGGTTTAAAACAAGTCAAA
CTAACCGCTGATCAGTAGACTGTAACACATTCTCTTTCGTATGAAAGTAAAAAAAAAATGTAAAAACGCATAAACAAATT
TACCCTCTCCTAAATTACTTTTCCCACTCATTTCACCACGCAAGAAACACCATCCTTGTCATATCATCTGCTGTTTGTAC
AGCTAGAAAGAGATGTCAAGGCAGATCGTATGACTTCCTTCGAGTCAACCCTTAGGCTTGACACTGTATTCTTCAGCGTT
TCAACTTCTGTGGTCTCACCAAACGAATCCTCCAAAGACTCGACCTGCTTCTCCAAGTATCTCCTCAGACTTGCCTCTGC
AACATTAATCAGACTCAGTGATGGGTTACTGTGCATGAGCTTGGTTACCAAAAACCCTGCTAATATCTGCTGTTCGGCCT
TCACAAGCCCCGAGATAAAACACGGGAACATGAGCTCCCCAAAACATGACAGAAGCCGTCTCTCAGAGCTTGTACTCGCT
TCTTTGTTGCCGGCTTCTCTTATCCGCTCCTCTTGGAACTCCCGGGATAGCTTTCCAACTAGATAACAGATGAAAGAGAA
GACAGAGCCGTAGCTAGAATTCGAGATTATCGTTGAGAGGGTCCCAGAATATATAACCAGAAGAAGAACGTTGTGATGGT
TCTGACTCGACAACTCTGGAAGGCCTTCTTGCTTCAGTTTGTCTTCAACAACACTCAGGCACTGAGATCTGATCCGTTCG
TAGGGAAACAAAAGAGATATCATTAGTGCGAGATATGGATCAGTCCCGACCAAGATACCAGTCAGGCTTTCTGCTTCAGT
TTCTTCAAGCAAGACCTCTTCTGGTTTCTCAAGCGATCCATCTATAAGACGTAGAACGTGTTCTGGCATACCCAAAGAGA
TGTATTTTCTGAATATATCCAGCCAACACGAATGTAAAGGATGAGCTGCGACTACATATTCTTTTTTCTCTTTCTCTTCG
GGTTCTAACTCCTGGAGTGTTTCCCATCCATCATTCCAAGCATCAT
>scaffold2:11440409-11451619_Cluster_6793
ATTAAAAATTACAGAAAACAATACATTTATTATGGTAGTTTAATGTGTTTTCTTAATATATGTGAAAATAAAACTCTATT
AATAGATAAAAATAGGACTCTAAACTAAACTAATAGAGTAAATCTCTATGAAACTTAAATTATTCTGCTAGAGCTCCGCT
CTCTCTCTCTTATCTCTCTCGTATCTTTTAGAGAGAGAGCGTTGAAGCTTTGTTCATCGAATTTTTCCGATTAAAGTTCC
CGATGGTCGGGCTTACGACTCTGGGAAGCGGTGGATCCTTTATCACCGTTTTCGCCGGCTTATGGTCTCCGGGAAGAGAT
TGCTCCCATAGCATCATCCTTCGCCGGCTTCTCACCGTATTTTTCGGTTGGTCTCGATCTGCGTTTCTGTTCTTCTTTAG
TCCGATCGACTCTTCATCTGAAGCTCCGATGTCTCTTTCCTCCCCTTGTTTAGGGTCGTAGCCATCTTCAAGCTTATCTG
AATCATTAAAGATGAAGTTCGCTCATGCAGGAAAATTGGTTCTCGGATCGATTGAAGACGATTGATGATTTTTTATTAAA
AAATTGTAGATCTGTTACTTTAGATTCCGACTTGAACTTCCGTGAAGGCCACTTTGATTGGTCGGCCTTTCACCGGTTTG
GCTTCGTCGTTGACAGAGCGCCGTCGTGCCTCTTCGCTGGCACCGGAGGAAGATGATGGATCAGCTTAGCATCTCCTAGC
AGTTCAAAGACTATTCCACGGCAATATAGCGAAGAAACCAAAGAGTGTGAAGATGTTATCAGCTTAGCATCTCCCTAGTT
TCATGTACCTTCCTGGAGGCTCTATAAGCGCTCCTGTAACCCCACCTTTAAGCTCCCCAACAGCTCGTGGAATGAACCAA
ATCAACAACTCTTTCTTTGTATCCTCAACACCGCCTAGTCCCACTAGGCAGCAGACCGTCCCTGGCTCTGAGTGGTTCGC
TGGGATTCAACTCGCGCTAAGCGTTCCTGCTTCACCAACGTTTAGTCTCGTCTTAGTCTCGTCTCACGAAACCCTTTTGG
GTTTAGAGAAGATCAACTGGCGTCTGCTGGTGGAGGTGGTGGGTCGAGAATGTGGACGCCAGGTCAAAGCGGGACTTGCT
CGCTGGCAATTACTCAGACAGAAGATGTTCCAATGTCTGAAGCTGTGGCTCCTCCTCCGGAGTTTGCGTTTGGGAGTAAC
GCAAACGGGTTAGCGAAAGCATGGGAAGGAGAGAGAGGATACATGAAGAGAGTGGTTCTGATGATCTCGAGCTCACTCTT
GGAAACTCAAGCACTAGGTGTAATTGAAAAACCGGTTCCAATCAAACCATTTTTCAATATGTCGCTTCAATTTTATTTTC
CCATGTAATTGGTATGGTTCTAATCAGATTACGTTCTTTACATTTTCGGGTTTATGGTAATAGTTACACACTCTCAGAGA
CAACGAATCAAATTACATTATTGTTTCAAATTTATTATCATTAGTCAACAATGACCGCTTCAACACGATAAAATAGGGTT
CTTGCAGGTGACAGAGGAGCCTCTGTTTATAACGGCTACAGATTTCATTTTCCGACATATATGGACTTGCTTTTCTTTTG
CTTGATCCTCTTTAGAGGAGCATTAACCGTACCTCTTAACTTGGTTTTTAAGAGGTGGATCCCACCATTATCTTTAAACC
TGGTTCTTTCTTTCTCCTTTTCTGCAAGAAGAAACTTTAGTTGGGTTTGGGTACTGTTCATAGGTTCTACTGATATGTGG
CGGTCCGCGATTGGTCCGTTTTTAACTTTTTTTTAAATCAGATAAAAAAAATAACCTAAGAACCCACGCCCCCCTAGCGT
TAATCATGCTCTTAAGACTTACTTTTTGAGACAATATATGAGCAAAAATACTATCATATGGTAGAAGAAACAATGGCATC
ATGCTATCCATTACTACTCATCATACTATTTGGATATTTTAAAACATTATATGATAAAACATGTGAACTATCAGATACAC
TATGAATGTTAATACAAATCTAATATTTTTTTTGAAAAAATGAGTTAAATATCTCAATAACCATATAAAATTACTTAAAA
ATAATCAGCTGACTAGTTCGATAGTCATAATTTTTTTTTACCTAAGAGATTTGACAATTCTAATTTGGAAATTGCAATAC
TGACTTAAGATCAGCTTCCTATTTTAATAAATTTAGTTCAATCAAGAACAAAAAATACTTAAAATAATTATTTCTCTATA
AAAATATCAAAAACTATCCTATAAAATAGTTTTAGGATTCTTAAATAGAAAATATTACCGTAATTTATGAATACAACGAT
GAAAAATAGAAACCTAGAAAAAACCCTAATTTTTGAAAACCAATATATAATATTAAAGTTCTAGCATAAGACCATTTCCA
TTCTTAGATAATCTGACACCTAATTTTATACTCTTGCATAATCGTTTGAGAGTCTTTCAAACAAAAGATTCTTCTTATTT
TTTTCTTATTTTTTTCTTATTTTTCTTATTTTTATTCTTAATGAATTGAAACGTAATCAGAGGCTTGATGAGATATTATT
CCCACTAGTACAAACGTGATTTTTTGGAGGTAGAAGTTTTCTTCCAAAAATGTTTTTTTTTGTGATTTTTAAAACATTTT
TTTATTATATAGGTACCAATTGTTTTGTTAAATACAAACAAATTATATATAGTTCTATGCAAGACAAAAGAAGGAAGCAA
AAAACCATGTTCACAAATTCCAAAGCATAGCCACGATAAATCAAATACTTATTTGACTCATAAATATGATAAGTACTATA
ATTATCATACAAACTTCAACACTCCAATGTCATAATAAACTAAGAAGCAACAAATAGTTATCAAAGACAAACTTATATGT
CCATTAGTGATGACTATGAGGATCATCGTACAATAATTTGGCATGAGCTAGATAGTCTCGGAAAGTTAAGGAGTTCTATG
AAGATGTCAGATTCTTCTTTCTTTGGGGCATCATCCAAGCTTAATGTTAGCTTGTGGACAGATTCTCCTTTCTTTAGGGA
ATCATCCAAACTTAATGACAGTTTCTTGAGGTTTGGTGAGTTCTCGAGTAAGTAACCCACTAGTGTCATCTCCAAAGCCT
CCCCTTTCAATGGCCTTTCTATGTCAACATACTCTAGAGATGATAACATATTCCAAGGCCTGGCAATAACAGTAAGGTCC
ACCATCTTGGGATTTTCAGAAGTTCCCTGCATGTACAATACAACCGAGACACAAGTTTAAGAATAATTTACTCACAAGTT
CATGAGTTTGTTAGATAATCCTCACCACGACAAGAGTTTTAAGATTCAGACAGACTTCAAGAAAGACTGGCAACATCTCC
CACATGTAGCTGTCGAACCTGACACGCAAGGTATATAGGTTACGAAATACCGGTAGCTGTACATATCTTGAGTAATCATA
TATGACCTACAAGAAAAACATCAACAAAAAAGGCATTAGTGTTAATAAATGAAGTATTACATTGATTGATTTCGAAGAAA
TATAATTATGTTTATTAAATTTTGATTGATTAAAAATTATGAGAAATAGTTAATAACAGAAAATAATATATTTATAGTTA
AAATTAAAGATACTTTTAATATATGTGAAAATTCTAAAATAAATGAGAGAAATATACAATTGGTTTAAAGTTGAAAATCA
AGAAAATTTAATATTCCAATAGTGACTTAGAAGTTAAAACATATATAGGTACCTCGAGAGCACTTGAGGAGATGCTCATA
TCCTTGACCTTAGAGATCCCAACGAGAAAATCACGAACCATCTCTCTCTTTTGTACTTCATTTGCAATTCCTAGACTCCT
TTCAGAAGTCAAGTTAAACACAGTATCTATATCAGCTTCAACAACAGAAGGTGGACTCTTTATTATGAAACTTGAAGTTC
TATCATCACTGATCTTCAGACACTTAAGCATGGGAGCATCAATTTCAACAAAACGATCTTCCTCTTCATAATCCTCGTGA
TAACCCGCATCATGCATGAAGGTCAATAGAGACTTAGAATGCACACGTAAAATCGGTATTCCATCATCGTAGCTTCTCTC
AAAACAAAAGTTTTCAAGAACTGGGCATTTTGAAATGAAATTCTCTAATGCCCATTTGTTGGTAAACTCAATGAGGATTA
AAACCAATGTTTTGAGAGAAGGTAAAGAAACACGCTCGGGATTCGGTAAGCCCATTCCCATGAGCCTTAGGGACACCAAG
TTACTACAAGTGTAAAGTACTGTTGGATTCATCATGGGATCCCATTCGGAAAAACTGTCCGAAACATCGAGATGTTCAAC
TTTAAGCCTAGCAGCAGTGTCGACCCAGCCGTTGATAAGACCAGTAGGCTCTTCAAAGTAAAAAGAATCGTACTTTAACT
TAAACCGATGTATGGACAAACCGTGGTTGCGTTCAAGAAAGTTATCGACAAAACTCACGAATGTTTCGCGTATATAGAAA
TCCTCGGCGTCCAAATCCAGACCAGATACGTCTTTCCAGAGAGTTGTCCATCTGGTGGACAACGCACTAGTCTGAACCAC
ATCTTTGGTCGGAAGATTTAAGAATATCTGTAATATCAAGCTATCTGGCAAACTGCTTAGCCGATCAACTTCGCTCGGTG
GGTTGGTGGAACGAGCAGGTTTCACTCTGGCTGCATCCATGAACATAAACATCGAATCGAAAAGGAGAGGAGAATAAGTA
AGGGTTTTTAAAGATTAGCTTTAGAGGCCAGAGAGATTGCGGTGGATTTTTATCTCTACACGTTTCTAATTTCTGAGATG
ATGAAATTTTCTCACCAAAATTTTGTAGATATTATTTGTGAAGTTGATTTAACACATATCACCTCTATAATCACTTTCAC
TAAAAAAAAAGTGATATGATATACTAGAAAAAATGACATGGTCAACTACATTTAATGTTCATTTCTAATTTTTGTAAATT
TTTCAAAATATGGTAATAATTCATACGTCATCATTGAATCAAATAAATTCAAATATGTCAATAAATAATATAAGAATAGA
AATATATAATATTGTACAAATTTTGAAATATTATTTAAGTATGCTTTTACAATCATACAATTTTTCTTACTAAACAAGAT
TTTCAACATTTAAACCATATTTTTTTAAATTATAAATATTAAATCGTAATATCATTTGTTTCCTTTTGATATCTACAAAT
TTTAAAAATTCTGTTTAGTTTTATATTTTGATAATTATAAAAAAAACTTTTTTTTATTATTAATCAAGATTTTCAAAATT
ATATACAATATTTTTAAAAATATTATCAATATTTAATCGTAATATCATTTGTTTTCTTTTGATATCTACAAATTTTAGAA
ATTCTGTCTAGTTTCATATTTTGATAATTATAAAAAATTATATCTATTTTTATGAAAATTATATAAGTTCATTTAATATA
TCTTAACCCAAAGAAATAACTGAAAATCTATCTAACCTATTTTGAGTAGTTTTGGCTATCAATCTAGTAATATAGTCAAA
GTAATCAAGTTCCGAAATCAAATCATTTGACATAAGGGAAAGGATATTGGAATCGGTTTAGTTTAACTTTCATTGTTGAG
TGAAAATGAAAGCATACAATCTTCATGGTGAAGGACTTCTACTAAATATAATTTGAAATATATAAATATCTTAACTTTAT
GTTCAAGTAAATTAATATTTATATAAAAAATATTTGTATACAATTAATAAAATCTAAACTTTAACAAAAATTTATTGAAA
ATTTTTTAACGCTATATATGGTGTAGGAAAATTCCTAGTACACATATATATACTAGTGGGTGATCTTTGTTTCCCGCAAA
ATTTTATATTCTTTGCGGTTCAATACTTTTTCATTTTTAAAAATAAATTTTTCGTTTCTAAAAGATAACTTTTAAAAGAT
TTTTATTTTGCTTTGATAAATAAATGCACCTATTTTCATACAATTTTATTAATTGAGAGTCATTACTTTACGATATATCT
AGTGAAAATCATTAATTTTATTAAATTAATATTGGTTTAAACTTTAGAGGTGTTCTGAATTTATTTATAAAAATATTATA
TATATATATAGATATTTTACCTTATAAAAATATTCATTTTAGATTTGTATGCATTCTTGACTAATTAATGGTAACAAATC
TTAAATTTTAAGAAAATTATTATTTAGAATAATTAATTTCTTAAAATACAACAGCTGAGATTCTTAGAAAATTCTTTAGT
CTGTAAGTAATTATATATTTATAATAAAACATTGATTTTTTTCTTAATATGTGTATATGAGATATATATATGAGTCATAT
TACTATATTTATAATATATCATTAATTTTTACTTAATATTTCATTAAATTTTACTTAGTATATTATTAAGTTTTACTAAA
TATGTGTATATGAGATATATAATTTTTTTGAGTAGCTTCTAAGAGCAACACCAAGGCTTATATTCTCTACAATATCATCC
ACGATTACGAACGATGGCATCACACTATCCATTATCTTTACAATATCTTCCATGATTACGAACAATGGTATCACGCTATC
CATTACTACTCATCATACTATTCATATATATTTTATAACATTATATGATAAAAAATATGAACTATCATATACACTATGTA
TAATAATACAATTAAAGAATTAGTAGAACTTAATATTAGATTTTGAAAAAAATGAGTTAAAAATCTCAAAAACCATATAA
AAGTACATAAAAATAATCAGATGACTAATTCGATAGGCATAATTTTTTTACCTAAGAGATTTGGCAATTCTAGTTTGAAA
ATTGCAATACTTACTTAAGATCAGCTTCCTATTTTAATAATAAATTTAGTTCAATCAAGAATAATAAAAGCTTTAAATAA
ATATTTGTCTATTAAAACATCTAAAACTATCCTATAAAATAGTTTAACGGTTTCTTAATTAGAAACCACTACCGTGATTT
ATGAGTACGATGACAAAAAATAGAAAACCTAGACAAAACCCTAGTTTTTTTAAAACCAATAAAGAATATTGTTCTAGCAT
AAGACCATTTCCATTCTTAGATAACTTGGCACCTAATTTTAGAGTCTCGCGCGATCATTTGAGTCTTTCAAACAAAAGAT
TCTTCTTATTTTTTTCTTGTTTTTTCATTTTCTTATTCTTAATGAATTGAAATGTAATCAGAAGTTTGATGAGATATTAC
TCCCACTAATAAAAAGGTGATTTTTGGAGGTAAAAATGTGCTTCCAGAAATGTTTTTTGTGGTTTTTAAAACAATTGTTT
ATCATATAGGTACCAATTATTTTGTTTAATACAAAAAAAAATTATATATAGCTATGCAAGACAAAAGAAGGAAGCACAAA
ACCATCTAAACAAATTCCAAAGCATGTATGCCTTTAGTCACGATAAATCAAATACTTATTTGAGTCAAAAATATGATAAA
TACTATAATTATCATACAAACTTCAACACTCCAATGTCATAATAAACTAAGAAGCAACAAATAGTTATCAAAGACAAACT
TATATGTCCATTGGTGATGACTATGAGGATCATCGTACAATAATTTGGCATGAGCTAGAGAGTCTCGAAAAGTTAAGGAG
TTCTATGAAGATGTCAGATTCTTTTTTCTTTGGGGCATCATCCAAGCTTAATGTTAGCTTGTGGACAGATTTTCCTTTCT
TTAGGGAATCATGCAAACTTAATGATAGTTTCTTGAGGTTTGGTGAGTTCTCGAGTAAGTAACCCACTATTGCCATCTCC
AACGCCTCCCCTTTCAATGGCCTTTCTATGTCAACATGCTCTAGAGATGATAACAGATTCCAAGTCCTGGCAATAACAGT
AAGGTCCACCATCTTGGGATTTTCAGAAGTTCCCTGCATGTACAATACAACCGAGACTTAAGTTTAAGAATAATTTACTC
ACAAGTTCATGAGTTGGTTAGGTAATCCTCACCACGGCAAGAGTTTTTAGATTTGGACAGACTTCAAGAAAGACTGGCAA
CATCTCCCACATGTAGCTGTTGAACCTGATACACAAGGTATATAGGTTACGAAATACCGGGAGTTGTACATATCTTGCGT
AATCATATATGACCTACAAGAACAACATCAACAAAAAAGGTATTAGTGTTAATAAATGAAGTACTACATCGATAGTTGGA
GAATAATTAACTAGCATTCTCTCGAGTTGATCCATGTTTTAAAAAAAAGTGTTTCAAAAACTTATTATTTTTTGAGAAAT
ATACTTATGTTTTTGAGAAATATACTTTTTTTGTACAACTACCGGTATTTTTTTTGTACAACTTTCAGTGTATTTTCTGT
TAGTTAAATAAGAATACATTGTAAATTTTGAAGAAATATAATTTTGTTTATTGAATTTTGGTTGATTAAAAGTTGTGAGA
AATAGTTAATAACAAAAAATAATATTTAAAGTTAAGATTTAAGATGTTTTTAATATATGTGAAAATTCAAAAACTTACAT
TTTGAACGGAGAGAAATATATAATTGGTTTAAAGTTGGAAATCAAGAAATATAGGTATCGCGAGAGTAGAGGAGGCGATG
GTCAGATCTTTCACCTTAGAGATCCCAACGAGAAAACACGAACCATATCTCTCTTTTGTATTTCATTTGCAACTTGTAGC
AACCTTTCAGTTGTCCAACTAAACACAGTAACTATATCAGCTTCTACAAGGGAAGGCTGATTCTTTATAATGAAACTCGC
AGTTCCACCATCACTGATCCTCAGACACTTAAGCATGGGAGCATCAATTTCAACTATACGATCTTTCTCATAATCATCAT
TCGTATCCCAATAATGCATGAAGCTCAATAGAGACTGGGAACGCACACGTAAAATGGGCATTCCATCATCGTAAATTCTA
TCAATACTAACAATTTCAAGAACTGGGCATTGTGAGATTAACTTCTCTAATGCCCATGGATTGGTATACTCAACGACGAT
TAAAACAATATCTTTGAGAGAAGGTAATGAAACACGCTCGGGACTAGGTAAGATCATTCCCACGATCCTTAGGGACACCA
AGCTACTACAAGTGTAAACTGTTGGATTCATCATGATATCCTCAGCAGATAAATTGTCCGAAACATCGAGATGTTCAACT
TTAAGCCTAACAGCAGTGTCGACCCAGCGATTGATAAGATCAGGCTTATAAGAAGAATCGCACGTTACCTTAAACAGATG
TATGGACAAACCACGGTTGCGTTCAAGAAAGTTATCGACAAAACTCACGAATGTTTCGTGTGTATTGAAATCCTCGGTGT
CCAAATCCAGACCATGTACGTCTTTCCAGAGAGTTTTCCATCTGGTGGACAACACACTAGTCTGAACCACATCTTTGGTC
GGAAGATTTAAGAACATCTGGAATATCAAGGAATCTGGCAAACTGCTTAGCCGATCAACTTCGCTCGGTGGGTTGGTGGA
AAGAGCAGGTTTCACTCTGGCTGCATCCATGAACGTAAACATAGAATCAAAAAGGAGAGGAGAATAATAAGTAAAAGTTT
TTAAAGATTGGCTATAGAGGCGATATAGATTGTGGTGGATTTTTATCTCTACACGTTTCTAATTTCTGAGATGATGAAAT
CTTCTTTACCAAAATACACATATATATACTAGTGGGTGATCTCTTTTTCCCGCGAAATTTTGTATTCTTTGCGGTTCAAA
ATCTAGTATAATACTCTTTCATTTTAAATATAAATTTTTCGTTTCTAAAAACTAATTTTTAACGGATTTTTCTTTTCTTT
CTATAGTAGATAAATGTACTTGTTTTTTATACAATTGTATATATTTAGAGTCATTACTTTACGATATATTAGTGAAAATT
ATTAATTTTATTAAATTAATATTAGTTTAAACTTTAGAAATATTTTGAGTTTATTTATAAAAATATGACTTTATGAACAA
ACATCTATATATATATATATATATATATATATATAGAGAGAGAGAGAGAGAGATTTAACCTTATAAAAATAGTAATTTTA
GATTTGTATGCATTCTTGACTATTTAATGGTATCAAATCTTCAATTTTAAGAATTATATATTTTGAAAAAATAAATTTCT
TAAAATACTATAGCTGAGATTCTTAGAAAATTGTTTACTTTGTAAGTAATACATATTTATAATAAAACATTGATTTGTTT
CTTAATATGTGTATATGAGATATACATATGAGTTACTATATTTATAATATATCATTAATTTTTACTTAATATTTTATTAA
TTTTTAGTTAATGTATTAGTTTTTACTTAATATATTATTAAGTTTTGCTTAATTTGTGTATATGAGATATATAAATTTTT
TGAGTAGCGTTCTAAGAGCAACTCCATGACTTATATTCTATACAATATCGTTAGTACGAATTATGTCAACACGCTACATA
ACAGTTTTTATGTTAAAATCCTGTAAAGTAATAATTTTGAGACTATAATTAATTTATCAGTTATTAATACAAACTTTTTT
TCTATTTTTCTATTTAGAGATATATATTTTTTTTTAAATTAAGAAAATACTTAATTTGGTGTATGTATATTAATTAATTT
TTGAAATTCAACATTAATTAATTTTTTAAATTCGACATCAATTAATTTTTGAAATTCAAAATCAATTTTTTTTTTAATTT
GACATTTATAATGGTTCTATTATATTATTGGGTTTTAATAAAATATGTTTCATAAAATTTAAAATACATTTATATTGGAA
ATAACTTAGTGTTTCTTGTTTGTGCAGGATTGGGAGCTGGACATGGAGTTGGACCTTAAAGAGAATTGGGCTGAAGTTAG
CTGGGCCCATATTCAAACAAGGAATTTAACGACAACCGGAGATTGACCCGCGCGGTTTCACGGATATTGATTATTACATT
TTTATATATTAATATTTGTTTTTCATAGTTAGTGTAATATATTTTCACTACAAGAAAACATATTTTTTACGAGGGCAATA
TACGTTGTAACTTCGTCGTAAACGGGGTGTTACGACGAATGAACCTCGAAACACGTTTCGTCGTAAAACGCCCGTCTTAA
CCGACGTTTCGTCGTAAATGACTTGTTAAGTTTACGACGAAATATATTCCTCGTAAAGCGCAGGGCATAGATTCGTCGTA
AACGACACGTAAAATTTCGTGGTAAACTCCACGTAATGGATTCGATGTAAAGCACACGTAAACATTTTCGTTGTAACACC
CTCGTAAATG
>scaffold2:11463183-11472437_Cluster_6802
TTTTGATATCTTTGGTTTTGTTGATAGATGGGATCCTTTTAGAAGTTTTAATCAAAAAGTTGTGTTTTTTTTAATGCTAT
TTATGGAAAGTTATCCTTATGGACTCCTGCCGTGGGTATCTGTTTAGTTAGTCTTGTTCCTCTTTGAAATGTTCTGTAAT
TGGTGCAGAAGCTCAAAAGCCTTTTGCACGATGTCAAGAGCAAGGGAGGCAGCGATGATGAGGCCCCAGATGTCAATATC
AGGAACAGAAAAAGGAAGGTTATATTTGATTTTTCTGATGAAGAGTGTGAAGATATTATCAGCTTAGCATCTCCTAGCAG
TTCAAAGACTATTCCCCGGCAAGATAGCAAAGAAACCAAAGAGTGTGAAGATGTTATCAGCTTAGCATCTCCCTAGTTTC
ATGTACCTTCCTGGAGGCTCTATAAGCGCTCCTGTAACCCCACCTTTAAGCTCCCCAACAGCTCGTGGAATGAACCAAAT
CAACAACTCTTTCTTTGTATCCTCAACACCGCCTAGTCCCACTAGGCAGCAAAGCGTTCCTGCTTCACCAACGTTTAGTC
TCGTCTCACGAAACCCTTTTGGGTTTAGAGAAGATCAACTGGCGTCTGCTGGTGGAGGTGGTGGGTCGAGAATGTGGACG
CCAGGTCAAAGCGGGACTTGCTCGCCGGCAATTACTCAGACAGGATATGTTCCAATGTCTGAAGCTGTGGCTCCTCCTCC
AGAGTTTGCGTTTGGGAGTAACGCAAACGGGTTAGCGAAAGCATGGGAAGGAGAGAGAGGATACATGAAGAGAGTGGTTC
TGATGATCTCGAGCTCACTCTTGGAAACTCAAGCACTAGGTGTAATTGAAAAACCGGTTCCAACCAAACCATTTTTCAAT
ATGTCGCTTCAATTTTATTTTCCCATGTAAGGCCTCAAAGTGAAATATTCGTTTATTTGTAACCATGCTAACCAACCTAA
AAACCCGGTTTGGTATGGTTCTAATCAGATTACGTTCTTTACATTTTCGGGTTTATGGTAATAGTTACACACTCCCAGAG
ACAACGAATCAAATTACATTATTGTTTCAAATTTATTATCATTAGTCAACAATGACCGCTTCAACACGACAAAATAGGGT
TCTTGCAGGTGACAGAGGAGCCTCTGTTTATAACGGCTACAGATTTCATTTTCCGACATATATGGACTTGCTTTTCTTCT
GCTTGATCCTTTTTAGAGGAGAATTAACCCTACCTCTTAACTTAGTTTTTAAGAGGTGGATCCCACCATTATCTTTAAAC
CTGATTCTTTCTCCTTTTCTACAAGAAGAGACTTTAGTTGGGTTTCGGTACTGTTCATAGGTTCTACTGATATGTGACAG
TCTGCGATTGGTCCGTTTTTAATTTTTTTTTTAAATCAGATAAAAAAATAACCTAAGAACCCACGCCCCCCTAGCGTTAA
TCATGCTCTTAAGACTTACTTTTTGAGACAATATATGAGCAAACATACTATCATATGGTAGAAGAAACAATGGCATCATG
CTATCCATTACTACTCATCATACTATTTGAATATTTTAAAACATTATATGATAAAACATGTGAACTATCAGATACACTAT
GAATGTTAATACAAATCTAATATTATTTTTTGAAAAAATGAGTTAAAAATCTCAATAATCATATAAAATTACTTAAAAAT
AATCAGCTGACTAGTTCAATAGTCATAATTTGTTTTTACCTAAGAGATTTGACAATTCTAATTTGGAAATTGCAATACTG
ACTTAAGATCAGCTTCCTATTTTAATAAATTTAGTTCAATCAAGAACTATAAATACTTAAAATAATTATTTCTCTATTAA
AATATCAAAAACTATCCTATAAAATAGTTTTAGGCTTCTTAAATAGAAAATATTACCGTAATTTATGAATACAACGATGA
AAAATAGAAACCTAGAAAAAACCCTAATTTTTGAAAACCAATATATAATATTAAAGTTCTAGCATAAGACCATTTCCATT
CTTAGATAATCTGACACCTAATTTTATACTCTTGCATAATCGTTTGAGAGTCTTTCAAACAAAAGATTCTTCTTATTTTT
TTCTTGTTTTTCATTTTTTATTCTTAATGAATTGAAACGTAATCAGAGGCTTGATGAAATATTATTCCCACTAGTACAAA
CGTGATTTTTTGGAGGTAAAATTTTCTTCCAAAAATGTTTTTTTGTGATTTTTAAAACATTTTTTTATTATATAGGTACC
AATTGTTTTGTTTAATACAAACAAATTATATATAGCTCTATGCAAGACAAAAGAAGGAAGCACAAAACCATGTTCACAAA
TTCCAAAGCATAGCCACGATAAATCAAATACTTATTTGACTCATAAATATGATAAGTACTATAATTATCATACAAACTTC
AACACTCCAATGTCATAATAAACTAAGAAGCAACAAATAGTTATCAAAGACAAACTTATATGTCCATTAGTGATGACTAT
GAGGATCATCGTACAATAATTTGGCATGAGCTAGATAGTCTCGGAAAGTTAAGTAGTTCTATGAAGATGTCAGATTCTTC
TTTCTTTGGGGCATCATCCAAGCTTAATGTTAGCTGTGGACAGATTCTCCTTTCTTTAGGGAATCATGCAAACTTAATGA
CAGTTTCTTGAGGTTTGGTGAGTTCTCGAGTAAGTAACCCACTAGTGTCATCTCCAATGCCTCCCCTTTCAATGGCCTTT
CTATGTCAACATACTCTAGAGATGATAACATATTCCAAGGCCTGGTAATAACAGTAAGGTCCACCATCTTGGGATTTTCA
GAAGTTCCCTGCATGTACAATACAACCGAGACACAAGTTTAAGAATAATTTACTCACAAGTTCATGAGTTTGTTAGATAA
TCCTCACCACGACAAGAGTTTTAAGATTCGGACAGACTTCAAGAAAGACTGGCAACATCTCCCACATGTAGCTGTCGAAC
CTGACACGCAAGGTATATAGGTTACGAAATACCGGTAGCTGTACATATCTTGAGTAATCATATATGACCTACAAGAAAAA
CATCAACAAAAAAGGCATTAGTGTTAATAAATGAAGTATTACATTGATTGATTTCGAAGAAATATAATTATGTTTATTAA
AATTTGATTGATTAAAAATTATGAGAAATAGTTAATAACAGAAAATAATATATTTGTAGTTAAAATTAAAGATACTTTTA
ATATATGTGAAAATTCTAAAATAAATGAGAGAAATATACGATTGGTTTAAAGTTGAAAATCAAGAAAATTTAATGTTCCA
ATAGTGACTTAGAAGTTAAAACATATATAGGTACCTCAAGAGCACTTGAGGAGATGCTCATATCCTTGACCTTAGAGATC
CCAACGAGAAAATCACGAACCATCTCTCTCTTTTGTACTTCATTTGCAATTCCTAGACTCCTTTCAGAAGTCAAGTTAAA
CACAGTATCTATATCAGCTTCAACAACAGAAGGTGGACTCTTTATTATGAAACTTGAAGTTCTATCATCACTGATCTTCA
GACACTTAAGCATGGGAGCATCAATTTCAACAAAACGATCTTCCTCTTCATAATCCTCGTGATAACCCGCATCATGCATG
AAGGTCAATAGAGACTTAGAATGCACACGTAAAATCGGTATTCCATCATCGTAGCTTCTCTCAAAACAAAAGTTTTCAAG
AACTGGGCATTTTGAAATGAAATTCTCTAATGCCCATTTGTTGGTAAACTCAACGAGGATTAAAACCAATGTTTTGAGAG
AAGGTAAAGAAACACACTCGGGATTCGGTAAGCCCATTCCCACGAGCCTTAGGGACACCAAGTTACTACAAGTGTAAAGT
ACTGTTGGATTCATCATGGGATCCCATTCGGAAAAACTGTCCGAAACATCGAGATGTTCAACTTTAAGCCTAGCAGCAGT
GTCGACCCAGCCGTTGATAAGACCAGCAGGCTCTTCAAAGTAAAAAGAATCGTACTTTAACTTAAACCGATGTATGGACA
AACCGTGGTTTCGTTCAAGAAAGTTATCGACAAAACTCACGAATGTTTCGCGTATATAGAAATCCTCGGCGTCCAAATCC
AGACCAGATACGTCTTTCCAGAGAGTTGTCCATCTGGTGGACAACGCACTAGTCTGAACCACATCTTTGGTCGGAAGATT
TAAGAATATCTGTAATATCAAGCTATCTGGCAAACTGCTTAGCCGATCAACTTCGCACGGTGGGTTGGTGGAACGAGCAG
GTTTCACTCTGGCTGCATCCATGAACATAAACATCGAATCGAAAAGGAGAGGAGAATAAGTAAGGGTTTTTAAAGATTAG
CTATAGAGGCCAGAGAGATTGTGGTGGATTTTTATCTCTACACGTTTCTAGTTTCTGAGATGATGAAATTTTCTCACCAA
AATTTTGTAGACTTTATTTGTGAAGTTGATTTAACACATATCATCTCTATAATCACTTTCACTAAAAAAATGTGATATGA
TATACTAGAAAAAATGACATGGTCAACTACATTTAATGTTCATTTCTAATTTTTGTAAATCTTTCAAAATATGGTAATAA
TTCATACATCATCATTGAATCAAATAAATTCAAATATGTCAATAAATAATATAAGAATAGAAATATATAATATTTTACAA
ATTTTGAAATATTATTTAAGTATGCTTTTACAATCATACAATTTTTCTTACTAAACAAGATTTTCAACATTTAAACAATA
TTTTTTTTAAAATTATAAATATTAAATCGTAATATCATTTGTTTCCTTTTGATATCTACAAATTTTAAAAATTCTGTTTA
GTTTTATTTTTTTGATAATTATAAAAAAACTTTTTTTATTATTAATCAAGATTTTCAAAATTATATACAATATTTTTAAA
AATATTATCAATATTTAATCGTAATATCATTTGTTTTCTTTTGATATCTACAAATTTTAGAAATTCTGTCTAGTTTCATA
TTTTGATAATTATAAAAAATATTTGTATACAATTAATAAAATTTAAACTTTAACAAAAATTTATTTAAAACATTTTGACG
CTATATATGGTGTAGAAAAATACCTAGTACACATATATATACTAGTGGGTGATCTTAGTTTCCCGCAAAAATTTATATTC
TTTGCGGTTCAATACTTTTTCATTTTTAAAAATAAATTTTTCGTTTCTAAAAGATAACTTTTAAAATTTTTTTCTTTTGC
TTTGATAAATAAATGCACCTATTTTCATACAATTTTATTAATTGAGAGTCATTACTTTACGATATATCTAGTGAATATCA
TTAATTTTATTAAATTAATATTGGTTTAAACTTTAGAGGTGTTCTGAATTTATTTATAAAAATATTATTTATATAGAGAT
ATTTTACCTTATAAAAATATTCATTTTAGATTTGTATGCATTCTTGACTAATTAATGGTAACAAATCTTAAATTTTAAGA
AAATTATTATTTAGAATAATTAATTTCTTATAATACAACAGCTGAGATTCTTAGAAAATTCTTTAGTCTGTAAGTAATTA
TATATTTATAATAAAACATTGATTTTTTCTTAATATGTGTATATGAGATATACATATGAGTCATATTACTATATTTATAA
TATATCATTAATTTTTACTTAATATTTCATTAAATTTTACTTAGTATATTATTAAGTTTTACTAAATATGTGTATATGAG
ATATATAATTTTTTTGAGTAGCTTCTAAGAGCAACTCCAAGGCTTATATTCTCTACAATATCATCAACGATTACGAACGA
TGGCATCACGCTATCCATTATCTCTACAATATCTTCCATGATTACGAACAATGGCATAACGCTATCCATTACTACTCATC
ATACTATTCATATATATTTTATAACATTATATGATAAAAAATGTGAACTATCATATACACTATGTATATTAATACAATTA
ATGAATTAGTAGAACTTAATATTAGATTTTGAAAAAAAATGAGTTAAAAATCTCAAAAACCATATAAAAGTACATAAAAA
TAATCAGATGACTAATTCGATAGGCATAATTTTTTTACCTAAGAGATTTGGCAATTCTAGTTTGAAAATGGCAATACTTA
CTTAAGATCAGCTTCCTATTTTAATAATAACTTTAAATAAATATTTGTCTATCAAAACATCAAAAACTATCCTATAAAAT
AGTTTAACGGCTTCTTAAATAGAAAACATAAACGTGATTTATGAATACGATGACAAAAAATAGAAAACCTAGACAAAACC
CTAGTTTTTTTAAAACCAATAAAGAATATTGTTCTAGCATAAGACCATTTCCATTCTTAGATAACTTGACACCTAATTTT
AGAGTCTCGCGCGATCATTTGAGTCTTTCAAACAAAATAATTCTTCTTATTTTTTTCATTTTCTTATTCTTAATGAATTG
AAATGTAATCAGAAGCTTTATGATATATTACTCCCACTAATAAAAAGGTGATTTTTGGAGGTAAAAATGTGCTTCCAGAA
ATGTTTTTTGTGGTTTTTAAAACAATTGTTTATCATATAGGTACCAATTGTTTTGTTTAATACAAAAAAAATTATATATA
GCCATGCAAGACAAAAGAAGGAAGCACAAAACCATCTAAACAAGTTCCAAAGCATATATACCTTTAGCCACGATAAATCA
AATACTTATTTGAGTCATAAATATGATAAATACTATAATTGCATACAAACTTCAACACTCCAATGTCATAATAAACTAAG
AAGCAACAAATAGTTATCAAAGACAAACTTATATGTCCATTGGTGATGACTATGAGGATCATCGAACAATAATTTGGCAT
GAGCTAGAGAGTCTCGGAAAGTTAAGGAGTTCTATGAAGATATCAGATTCTTTTTTCTTTGGGGCATTATCCAAGCTTAA
TGTTAGCTTGTGGACAGATTTTCCTTTCTTTAGAGAATCATGCAAACTTAAAGATAGTTTCTTGAGGTTGGGTGAGTTCT
CGAGTAAGTAACCCACTAGTGCCATCCGCAACGCCTCCCCTTTCAATGGCCTTTCTATGTCAACATGCTCTAAGGATGAT
AACAGATTCCAAGGCCTGGCAATAACAGTAAGGTCCACCATCTTGGGATTTTCAGAAGTTCCCTGCATGTACAATACAAC
CGAGACTTAAGTTTAAGAATAATTTAGTCACAAGTTCATGAGTTGGTTAGGTAATCCTCACCACGACAAGAGTTTTTAGA
TTTGGACAGAGTTCAAGAAAGTCTGGCAACATCTCCCACATGTAGCTGTTGAACCTGACACACAAGGTATATAGGTTACG
AAATACCGGTAGTTGTACATATCTTGCGTAATCATATATGACCTACAAGAACAACATCAACAAAAACGGTATTAGTGTTA
ATAAATGAAGTATTACATTGATAGTTGGAGAATAATTAACTAGCATTCTCTCGAGTTGATCCATGTTTAAAAAAAAAATG
TTTCAAAAACTTATTATTTTTTTGAGAAATATACTTATGTTTTTGAGAAATATACTTTTTTTGTACAACTACCGGTATTT
GTTTTGTACAACTTTCAGTGTATTTTCTGTTAGTTAAATAAGAATACATTGTAAATTTTGAAGAAATATAATTTTGTTTA
TTGAATTTTGATTGATTAAAAGTTGTGAGAAATAGTTAATAACAAAAAATAATATTTCAAGTTAAAATTTAAGATGTTTT
TAATATATGTGAAAATTCAAAAACATACATTTTGAACGGAGAGAAATATATAATTGGTTTAAAGTTGGAAATCAAGAAAT
ATAGGTATCTTGAGAGTAGAGGAGGTGATGGTCAGATCTTTCACCTTAGAGATCCCGACGAGAAAATCACGAACCATATC
TCTCTTTTGTATTTCATTTGCAACTTGTAGCAACCTTTCAGTTGTCAAACTAAACACAGTATCTATATCAGCTTCTACAA
GGGAAGGCTGATTCTTTATAATGAAACTCGCAGTTCCACCATCACTGATCCTCAGACACTTAAGCATGGGAGCATCAATT
TAAACTATACGATCTTTCTCATAATCATCATTCTTATCCCAATAATGCATGAAGCTCAATAGAGACTGGGAAAGCACACG
TAAAATGGGCATTCCATCACCGTAAATTCTATCAATACTAACGTTTTCAAGAACTGGGCATTGTGAGATTAACTTCTCTA
ATGCCCATGGATTGATATACTCAACGACGATTAAAACAATATCTTTGAGAGAAGGTAATGAAACACGCTCGGGACTAGGT
AAGATCATTCCCACGATCCTTAGGGACACCAAGCTACTACAAGTGTAAACTGTTGGATTCATCATGATATCCTGACCAGA
TAAATCGTCCGAAACATCGAGATGTTCAACTTTAAGCCTAACAGCAGTGTCGACCCAGCGAATGACAAGATCAGGCCTAT
AAGAAGAATTGTACGTTACCTTAAACAGATGTATGGACAAACCACGGTTGCGTTCAAGAAAGTTATCGACAAAACTCATG
AATGTTTCGTGTGTATTGAAATCCTCGGTGTCCAAATCCAGACCATGTACGTCTTTCCAGAGAGTTTTCAATCTGGTGGA
CAACACACTAGTCTGAACCACATCTTTGGTTGGAAGATTTAAGAATATCTGGAATATCAAGCAATCTGGCAAACTGCTTA
GCCGAGCAACTTCGCTCGGTGGGTTGGTGGAAAGAGCAGGTTTCACTCTGGCTGCATCCATGAACGTAAACATCGAATCA
AAAAGGAGAGGAGAATAATAAGCAAGGGTTTTTAAAGATTGGCTATAGAGGCGATATAGATTGTGGTTGGATTTTTATCT
CTACACGTTTCTAATTTCTGAGATGATGAAATCTTCTTTACTAAAATACACATATATATACTAGTGGGTGATCTCTTTTT
CCCGCAAAATTTTGTATTCTTTGCGGTTCAAAATCTAGTATAATACTCTTTCATTTTAAAAATAAATTTTTCGTTTCTAA
AAACTAATTTTTAACGGATTTTTCTTTCTTAAATATAAATCTTATGAGTCACTATATTTATAATATATCATTAATTTTCA
CTTAATATTTTATTAATTTTTAGTTAATGTATTAATTTTTACTTAATATATTATTAAGTTTTACTTAATTTGTGTATATG
AGATATATAAATTTTTTGTGTAACGTTCTAAAAGCAACTCCATGACTTATATTCTATACAATATCGTTAGTACGAATTAT
GTCAACACGCTACATAACTGTTTTTATGTTAAAATCCTGTAAAGTAATAATTTT
>scaffold2:11697321-11710694_Cluster_6868
AAGCTTTGGAATGATATGGAACGGAAACTCTGCCTTCTCCCAGTATTGATGAGTAAAAATCAAAGAAAGAAGGATGATGT
CACGCAATGATAATATCAAAGTAAACAAACAAACAAACACAAAGATAGACAAACCTCTGTCATAATGGGGGCAACTTCTT
TCTCCATGAACTCCCTCACTCTTCCGCACAGCCTGCTCCTCTGGAGTCAATAGTTCACTGAAATGATAATAGTCTGAAGC
TGTAATAAAGTATACAAACACACAGATTGAAGCAAAAGCACAACAAAACATAACAAAAAATGTATATTCTCTGAAAAAAA
TCCTTACTGCACGTTGGGAACTTAGAGGCTGGAGTTGCTTGAGGAAATGCAACGAATACGTTCATAGCCGGCAAATCAAA
ATACGAACTCTTCACCTTCTTCTCAGCGTTATCTACAATTCATTCACAAACTCAATAAGATTTCATTTCCTATACAGTTC
TGATTCCATAAGTCTATGCAATCATGAATCCCTTGCATGATCTACAAATGAAAGCAATCTAAGAATTAGAAATCGCAAAA
TTCTCGGAATCAAAAACACAATTTCATTGACAGAACCAATCATATTACTTGGTATATCAGGTGATCGACGAATGAAAACT
CAACCAATTCTCCAGAAATGAAACATGACAAGATAACAAAAGATCAAACCAGCAAGCGAAAATAGATGAATCATGAGAAC
GCAACATGCAAACCATTAGAGAAAAGAGATGATAGCGAACCTCGATCTGTAGATGATAGCACAGTCATGGTGGCGATGAT
TGCGATTGAAACCTTTTCGTTGGTTTCATGATAGGAACGAAAGTTGATAATGGAATTAATATAATAACAATCAGGAGTTT
TGATCAAGGATCAGACCTGGTTACATGGAGCTTATTGTATTCAGATACTTTATCAAGATAACCAAAAAGTCATCCTGCCT
CGGGGAGACGTTACAGATTTCGGATCAACGCGGAGGTCGCATGTGAAAGAGGAACACGACGACGAACCTTAATATCAATT
GAGTCTCTAAATGGGCTAAAGGTACGGGCCTAACCTACTCATTTTAATAAAAGCCCAGCTCTCAAACACTCAATTACAGA
ACAGCTGAAGTAAACAAATCGCAGAGGCTTTGGTATGGCAACACGTGTCGGGATTTGCCCCTCCCACTGTACTGACGTGG
CGCAAGGAGGTGAGAGAAAACCCTGTTTTATTATTTAAGATTATCAATTTTCATACTTTGTACTTTATATATATATACTA
GATGGTTGTCCGCGAATTCGTAGATATAAATATTATATAAATATATGTTATATATAAAATTTCGAAAATTTTCCATAAAT
TTGATGTAAAAACAACTGATAAATATTTAGTAATAACAAATGTTTATGAAATTATATATTTAAATACAATATTTACTTCT
CCTACATATATTATACATATTTTTCAGCCTATTTTTTTAATTAATTTTTGCTAATGTTTTCCTAAATTTTTACTTATTTT
TTGTCAAATATTTATTTTTCTCTCTAAATAGAAATACATATTATACAATCAATAAACTAAAACTCCATCTTATAATTCTT
TTCAATCATAGCATTACCTTATTCACTTTTTAATTTATTTAAATGCAAAATAATTTTTAATCAAAGTTCTCACATGTTTC
GTTCAATATAATTCGGCCAATCTTTGAAACCTAATTATTTATAAAGCATATATGGACGATATAAGAGATTAATAATATTA
AAATATATGATTATAATTTTTATATGAATATGAAATCATTATATCAATTTCTATAAATTGTGTTCTATTAATTAACCGTC
CAATCTAAACTAAAATAAATAAAATTAAAAATTATCGACCAAAAAAATTATTACAATTTTCTTAAGACTTCACAAATGAT
CGACATGTAAGCCAAAGTCACTTAAGTGACTTTTTTAAATATATATGCGTATTTATATTTTTCATAAATGTTTTATAAAT
TCTTATAAATAATTTAAAATTATGATAAAATAATTTTGTAAGCCCTGATAAATAATTTTATAATATTTTTAATAAAAGAC
TTATAAGACACATATGGACATTGTAATACATTAATTAATGCTTATTATAATACTATGTGAATATAATGTTTTATATTAAA
AAATATTAAATCGTTATATCGATTTCGATAAATTGTGTTCTATTAATTATTTTATGTTGTATATAGATACAATAGAAATT
AATCAAGCATTATTACACTTTTTATAATTTTGCAAATTAGTTACTATAAATTATTATTTGTAATATCATTTAGATTATTT
GGTAAGTGACACTAATTAGTTCTAGACTTACCTTATATTTTAAATCAAATTAAAATAATTGAAACTCTCTCAACCAATCA
AGTTATAACATTTTTTCTTAAATTCTCTCTATGATTGACACATAAGCAAAAAATCACTTAATTGACTTCTCATTCAATAT
ATAGGAGAATATACTAATTAACAGAAATATTTTAACCATTTAGTTTTTTTTTTTTTTTGATAATCCATGTAATCTGGACA
CCCCAGAGAAAACTCGACTAGCGTCTAAGTACACCTCCGCAGAAGATATTCTGGAGGGCTGCCTTTTTTACCTCATTTTA
ATCGACGATGACTAGGAGAATTCGAACTCGGATCCTTATTGGGCCGAAAGCTCCCTCAAGACCATTGGGCCGTCAAGACC
ATTTAGTTTACAATTAAAATGGTATAATTAGTTGCTTAAGTTATCTAGGAAAATTATAGTCAACACAAATATTAAACATT
ACTTTTTTATTAAAAAAAAATTTCAGGTTTATCTTTGTTAGAAACAGAGTTGTGATGATGTACATCAAAAAGTAGCATAA
TGTTATACAAATGGATTAGGGTATGTATTTTGTGGTTTGGGGATTAGAATACATATTTGTTTAGTGAGTAAAAATTGGTT
GTTTTTGAATATCACAAATATCACAAATAAGCCCTTTATATATAGACATCATTTTGCCAAAAATAAAAAATGGAAATCAC
TTACGATAGGAAACTAACAGAACCAATTAAAAATGAGCTATTGAGCAAGAAAATCGAGTGGTCTAGATGGGCCTTTAGTT
TTGTTGAGATTTCTAAATGGTTTAAAATGGGATAAACTGACTGGATGAGTAATAGGTGGCAAAATAAATTTTAAAAGTCT
AAATAAAAGAGTGACATAACACTGTAAATAATTTCAAAAGGTAAGGACATAATTCTAGTAGAGATTCTACTTTAATACTA
TACAATTTTAGAAAAAATCAATTTTTAAAAATTGTATTTTTCATATTTTCTTCTTAAATTTTGAATGCTTTTTGATTTTT
AAAATTTTTATTCTGAAATTCTGATTTAAAAAAACAGAATAAGAATAATTAAGTTAATTAATCACAATTACTTAAAATTT
ATATATTCGTGGAACTAATTCTAGATCATTAGAAATATATGAATAAAACATATTAGATATAAATATGACACAAAGATAAC
AAAACCAATAATCTGATTTGGTACAGTGGTTGAGCATATGGTTTAATTTTGTTTGAACCTAGGTTTGATTCCTATGGACA
GATTAAAAATTAATTTTATTATTTTTTACTAGAGCCGGGGTCCGCGGGGATAATATGTTTTATTAAAGTAAATTTTTATA
TTTTTGTAGTTTTAAGTATCAGATATTGAACCTAGGTTCGTTGTAGAATTAACCATAGAGTTTTTGTTTGAATGAGATGC
GGTGATCAGTTTCTGTTTTCTAATTAATAGTAAGTTTGAAAAATATATGGTTGTTTGCATTGAAATTTAAATTTTTAAAC
AGTTGACTCGTGTCGGTTTCCGTCTTGTGGTTTGATCCCATGTGGAGGTATGCCATCAGGCTTAGGATAGCAGTTTATTC
CTCTTTTGAAAGCGTTGTATGATATCTATGTCGTTGTCAAAGTAAAAGCGCGATCCTGGTGTGGTTGTGAGTGATAGTTT
CCCTGAAAAGTGAAATATTTGTAAGCATTTAGTTAGACATAAACCTTATGTTTAGTTGATTACCTTCATGTAACCTTGGA
ATGATATTTATGATGATTACGATTTAGTTTTTCCTGGTAGATATGTGATTTAACTCTCTGAAATTGGCCGTCTCATTGTC
CCATATAGTTAGACGGACCAATTTGGATCTACAAAAAAATATTGTATTATATATTTATTGCTTAACGCAATCCAATAATG
ATTTTTGTATCTGTGTTGTGGTTATATAAATCACTTCCTTGGAAGAGGCATATGCGGCCAACAACATCTGTGGGAATAAT
TTGTTAAAAAATAGAGAATTTATTTGTATGTGTGATAGGTATGGGTTTTTTTTGACCTGGAAGGAAGTTGGTTGCACTTG
CTAAGCTGAACAACTGGGGATAGCGTTGGGGCCGGAAAATGTATGAAGGATCTGGTGAAATGTTTTCTTGAATCAGTGTT
ATAATTGTTGTCTCATTGATATTGATTATGTATGGTTGAACGGTAAGCATGTACCGTCGGTTATTGGGAAGAAGATTAAA
ATATCTAATGTGATAAATTTTCCCTTCCTCGAACCGTTGGTACATTGTGTCAGACATAGAAATAGGCACCCGCCCTTCCA
TTTTTTGTTCTTGTTGAGTGGTTAAAAGCAATTATTTGAAATGTTGTTGGAATAATTAAAAGTAAGTATTTTTTAGACAA
ACCTATATGTCTAGATAAATGAAAGTTGTTCTTAGGAAAGCATTTTTATTTGTGTGATTTGTGATGGGACACATCCTAAT
GATCCTAGCGATAATTGGTTGATGTCCGAGGTTGTCGCTCCAGTTGTTGTGAACTTCGGCTAGAATTACAAAAAGATAAA
TTGAAAACAAAAATAGAGAAAAATTGCAATTAAAAAATCAAGTAAAAAAATTATTAAAAAAAATTGTATTTTGAAAACAT
ATAATCTAAGACTATTACTTAATTATTTTTTTATTTTAATGTTTTTTAATATTTTTAATTAAATTTTATATATCTAGGGT
ATAATGGTCATTTTACCTATTAAATGAAACATTTTGGTCATTCTATCAAAACTTTCCTTCTTTATCACAATTTTGTTTTT
GGTTTGTTTTTATAACATATTATAAACAAATAAAATTTAATAATATATGGAAATAAAATTTCGGTTGTATAGGATTTTTC
GAGTTTTTGGTGGTGCTGGAAAATAATTGGTCATTGTGACTTTAATCGTTTTAAAATATAAAGTAAGTTTTAAAATATGC
AATTAATATATGTTTTTGTATGGTTTAAAACTAATAAGATGTAAATAATGAATAATATATTAAAACTAAATATATATATA
TAACCAAATTTATGATAAAGATGGTCAAACGGTTTATAATTTGTATGTTAAATTAAAAAACATCTTCTAGATAAAAGAAA
AATCTACATTTGTATTTGTGCATTAAATGAAAAAGGGAAATAATATGAAAAGCTTTTTTGCAAACAATAGAGTGCATTAA
CAACTTGTATATTTTGTTTATTAGAGTTTAGGATAAATAATTAATATTTCAATAATAATAATGTTTTCATTCAAAAATGA
TAATATTTAAGTTGAAGATGAAGAGAATCACGATGAGATGGAGTCGGTGATTAGGGTTAGGGTGAGGATGAGTGATCTTT
AGTTTTTAAAGAATTATATGTTTTAGAGCTTTTAGTATTAATTAACTAGGGATTATGTTTTAGGGCTTTTAGTATATGAG
TAATAATGGGTTAGTGCCTTTAGTATCTGAATAATAATGGGCTGTTAAAATGGAATGCTGAGAATGGTGTAAATGGACTC
TGAAATTTAGTAATAATGGATTGCGAAAGTTGGTCTTTCAAGCCCAGTCCGGGATAACATGGTAGATTGGTTTTCAATTT
TTTTTCCTATATGGCACCTCTAAAAAAACTCCAGTTTAGCTGTTTTTATAGTGAGATTAATTATTTAAAATGTAAAATAT
ATTTAATCTACATACGGTCAATGTATGTATAAACTTAATTATCTTTGTTTGTATATGAAATTTGTATATATTATGTGTTG
ATGTATGTTTTAGTACCGGATCCGTATTTATGTACCGATCGAAACTGCAATTGTCTATCGATGTGTGAATTGATCGATTT
TTCTGTAAAGCGTATGTTCTTTAAACTATGAAATGTACATTATTTTAGTATGTCATTAGCATCTTTCACTTCTCGTTAGT
GCGTCACCACTGTCCTTTGTTACAAGAGTAATCATAATGGTTTTGTTACTTTTCCATCAAATTAATCCACCTTTTTATAA
CACTTTCTGGTTGTTGAGCAGACTTTTGCGACTTTAACCAGCAGTTTATAATAAACTAGGGTCGGCCCGCCCTACGGGCG
GGATGATATATTTTCATTGTGTTTGTGTTTGTGTTATATTGACATTTGCAAGAAAAGTATATAGATTCCGAATGTTAATA
TGCAACTATGAACCAAAATGCGTTGATGTTCTGATAGTAACAGAAATATATAGATACATAGGTATATGGAGAGATTTTTG
TTATTATTCATAGTTGTATGGTGCGGTGCAGTGCAATCAGTTACCATTCGGAACCATAAAATCGATTGATCGTCATAGAT
AATCAATCAGCGATTTATATTTTACTAAAATTTTGTGGTTTTACAGTGTGTCCTTTTTGACTTTAAGATATAATTCATAT
GTTTATTTTCTTTTGTAAATTATATAATTCATATGTTTATAATCTGACTTAAATAAAGTTTCTGGATTTTAAAATTTTAG
TCAGTCGAATATGGTAATGAATGTGTATTTTTAAGCATTGTGTTTTATATTTTGACTTGTAAGTCAATTTATTATGAGAT
GGTCAATATAACGTTCATTTTTAATATTGTTGGAGTGATTATTAATGGATTTTGTGTTTTTTTTTAAGTTTGATTAATGG
ATCTTGTTTTGTTATTCTTTTTTTTTTGAAAAGATCTTGTTTTGTTATTCATTTGACTTATTTGGGCTATAAAGTGCTGG
ATTCTGCATACTATATATGTCTGACTAAATCTTAAGAGTAAGGGTTAATGTAAAAAAAAAATTGAACATCATTTTCAATT
AAAAACTACACTACGTAAATCCTCTTTACTGCACCAAAACGGCTACGTGGGATTTATTTTATTTAATTACGCAGCATATC
TCTTATACATATGACTTGTATTCTCTTATACATATGACTTGTAGGCTTCAATTGGTGACTATGGAATAAATGAAATGAAT
GAAAAAAGGTATGAACAAATTTTCATTTAATGAATTGAATTGGAAAAGAAAAGTTGAACAAAGAGGAAAAATATAACGAA
GAGAATTGAATGAATATTAAACATGAATGGTAGATAAAAAGATGAACTTATGTTTTCATATTTTAATAGATATAATAAGC
ATTAAAGTACACGCACAATGAGACCATGAAGTTTTAAACTTCTTATACAATTTAACTTTCTAACCTAAGTATGTCAAAAC
ACCACACAAATGATCTATATTTAACAAGTGTCCTAGAAAAGTCAATAAATCAATTTAACAAGTGTCCTAGAAAACTCATA
CGAATATTAAAAACAGTAACGAGATTGTTATGGGTACATGGTGGAGTTAAATTGATATTGGGCATGTTGCGCCTGTTTAA
GAATTATCTTCATTTTTTATTTTATTTTTTATGTTTTTAAAACATTTCCACTTGTTCCTCATCAAATTTAGAGGAGGAAA
TATTTCTTCATGAGTTCCCAAATATATGAGGAAAATAAAGAAAAATAGTGGGACCCATGTATTAACAGTTTGACAAAAAT
TTCAACTGAATTGGTAACCTTTTTAAGGAACAACCAATTCATCATTTTTTTTTCCTAAAGAATGGGTTACCAATTGAACC
CGTAATTATGTATAGTTTTGTCAATGATATGTTAGTGACATGTTATAATTGCTCTTGTGGTGTTGTGGTTTGCTAAGTGA
ATATGAGATCCAACACATGAATGTAATGATTAGAAAGACGTTATTATTTATGAAAGAAGCGAACATGGTTCAGATATCAA
AAAACTTGATGGAGATATGTGCTTTTTAGTGCGTTTCCTCCTGCTGGAACCAGTTGTTCCTCTGCATTGCTTCTGCCAGA
AGTGGGGCTGCTCAGCAGCGGCTGTTGCATCCCATACCCCCGGGTGGTTTGAGAGGTTGTCATCACCTTCAGTGACCTGG
TCAGTAGCAGCTTTCTCACCATCTGAGCAGTTGCATATATCACCTTCAGGATAGTTGCGCCTTTCTGTTTTATAAAGAAA
AACGTAAAGCTTCATGTCAATAAAGAGGTGTGCAAAGTATGAACTGAATTTAGGGTGTATCAACATCAAATGTTGCTGTA
GAGAAACGATGGTGGCGTTCCAACATGAGTGCAACAGTGAAGGTCTGATGTTTTGAGGAGAAATTGAACTCAGTCACCTG
GGCCGTATGTTTTCCCCCACAAGTTCTTGCATAAATCGTGGGACCTCTGCATCTAAAGGGTCTCCAACACCAGCACCATG
CATATTGATAGATCTTTATATAGATATATATTATGTAATTCATGTTTCACTATATTCTAGCCGACAGTATGAGGGTGATG
ACACGTACCATGAGCTCTCTCGCTTCCGCCGCATGCACATTTGTTAACCTAGACATCAAACACAGCCCAGTAAGTCGCAT
CCGAGAAGGTCATCTCCACACGGTACCTACAAATAGTATGTTGCTAAGGTTTTAGGTCTGATATGTTGGTAAGGAATAAA
AAGTCCCTTCTTAAGGAATAAAGAACTCTACAACCTGAAGTAGAACGTATTAATAGGCGTCTACAACGACTGAATGTGAA
AATGATAAGCATTAGGTTAGATATAGGCAATGGACCTGAGGTGTAGAGTTGACCACATAGGTGTTGAGCTTTGACACTGT
TACTGTTTCTATCTTATTAACACCACTATATTTGATCGAACTTGTGGAAGAGGCTAATTCATCATTACCAAAGCTACAAA
AAACAGCCGTATTTGTCTACATTATGGGTTTTCAAGCATAAAATCAAGAATATATTGTTAAAGCTAGAGCAAACTACCTG
GCTAGGAAGGTGTCACTGTCACTTGTTTCTTTTTCAAAGTAAGTATAAATGTGTGCCAGAAGTTGCATTTAGGAAAAGCC
AGCCTGCAAGTTGTAGGAGATCAATGAAAAGTGAAAGTGGCATTGCAAAAGTTGGCTGTGGAATCAAATGAAGGAGGTTA
CCTAACCTCCCATGAACTTGGGGTTATTACTGGTAGCCACATCACCTCAGGCTCCACATCCATGGCCAACAACTTCTGGT
TAAGATGCTTGAGCGTAAAAAAAAAACACTCAGGCGATTTGTTGTAGAACTGCAGTGAAATGAAAGTTCCAGGTTTAAAA
GAGCAGAAAAGATGAGCAAACACCGAGATGTAATGAAACAGGAGAAGAATCAATCTCAAAATAATTATTGTGAATTTCTA
AAAAACTCCAAACACCAAATTAAAAAGCTTCTCTACAACTTAGATTCTTCAATCTTGTTTTTTTAGATCTTAAGGAAAAA
AATTACAGATGACTCATTTGCCCATTCGTGCAGGAGTTAATAAAAGCGCTAATGCCAACGATTGCAGTCTGTGATGCTTC
CAGATTCACATAGCCGGTGAGAAGAAATCTAGACGATTCAACTCGGATGACGGTTCCCACCGAAGACTGGCCGTGACTAA
ACTCCACGGTAGCTTCCATGAGGGTCGCCTGAAACAGATGAACAAATCAAAACAAAATCAACAAATATGTGCGATAATAA
AATGCTCTAGCAAATCGTGGGCGATTGAACCACGCTAGAAATCTAATGGACCTAAAAATGGTTTAAAACAGAAAAAACTG
GATTTAAAACCATAATCCTGTTATATATGAATTTAAACACATGAGAACTATTAAAAAAAAATGATGAACATGAATTTAAA
AATCAGAATCACCTTAGAATCCAGAATTAACATATCTACTACTGGTAGGTCGCCACCACGTTTAATGTTTCTAGCTTCCC
AAACCGGAGGAACAACACCTCCACCGTGGATGAGCAACATCCAGATTTGAGATCAGCAAGAATGGTAGATATGTTAGCCA
TAAGAATAAGGAATAAGTTTCTAATATAGTAGGATTTTGAGGATGATATCTCTGGGAAGAACAAATACATTTTTATAGTA
GAAGTTTCATCTAAGGGAGATCAGAGATTCAAAGAGAACCCTAGCTCTATCGAGGAAGACGATTGCGAGAAAGCGTCGAC
CTTTGATGTTTTGATTCACGTATTGGAGTTAATTAAATGGAATATATCGCAAGGGCTATAAGCCCATTAAACAAAAATAA
GAATAAATTTTCACAGCCCAAATCAGAATCGATTTAAAATGAAATGGTGCGTTTTGTAACCACCGGACACGTGTCAACAC
TAAAAGCTTCGAATTATCTAGCTGGAATCTTAGGTGGCTCTCTAAGGAGAGAGCAAACTCTATTTTATATAAATAGATGG
TTATAAACTCTCTGTTTTCTAGAAATGATTGCCATCCGTTTCGTTTAAATTTATAACAATTGGTGTAAATCATTTCCCTC
TGTTTCTTAATATTATATATTCTAGAAAAAAAAATTGTTATAAAAAGATCTATTTTTTACATTTTCAAAACATTTTTTAT
TAACTAATTGTAAATTTCAAAAACTTAATTATATTTACTAATTTTTTATTGGTTTAAAATTATGGAACAAAGATAAACAT
AAAAAATTATGTAAATTTAATGTGTTTTATTAAAATATGTAAAAAAATTATAATATATAATATTAAAAAACAGAAGGAGT
ATCTTTTAACCATTTTCCTTTCATCCGTCTGATTCGAATCAACATAAACCAGTTTACGTTCAACATAAGTATGCTTCAGT
GGCAGCCAAGAAAATTAACTAATGTTCACATTAATCAACGCGTTTATTGACGCCGACACTCATTATTTAGTAATAATTTT
CTTTTGTCAATTTATCGTAAACTGTGTTTACATGCGACTTCTTGTTACATGTACTAGAGATTTTTTCTGCGTTTCGCACG
AATTGTGTTTTATAAATTTATTTTATTTATAATATTATTTGTCGGTTTTGTTTTTTACACGAACTTCTTGTTTTTCCAAT
GTTAGTTTTTTTTTAATTTAAATTTATATGTTTATAATTTTTCATTTTTCTTGTTGTAGATGGAGAATAATATTTTTTAT
TGATGGTTTTTTATATGTGACATAAACTTTTTGAATTTTAAAATAATGTTATATATAGTACGATTAACACATTAAAGAAG
AGAAACATATTCAGGCACATTTTACACAGGTTTTATATGCATAATTTTAAACATTATATATGTATATATTATAAGTTTAA
AACATGTAAATGCTTTCTAAAGCTAAATACTTGTTCTGAGTTTACATAACTTATCGAAAGTTTTATCTCTTTTTAAATTC
AAATCACAGAAAAAAATATCAAAAAGTCAGTATAGATGGACTTTTTGGGCTTTTAAATCAACACTGAAAAATTACATGAA
TCAGATAACAACAATTTTATAAACAACTGGATAAAATTTGACCGAGCCAAAGATTTTCACACAATATGTTCTTTCTTCTT
CAAATTGCGAAGAGCCTATAGGCACAAGAAAAAAATTCATAATTTTTGTTTTCACTTATATAACATTTTTTCTCCTTTAC
ACACGAAGTTTATTACACTGCTATAAGCAATGGAAAACTCTATTCATATAAGATTCACATCTATGCATTTTGACAAAGAA
ATTTTTTAGCTATCTTTAGTTTCGGAATGGTCCAACTTCAGTCATATATACTATATTTTCTCTATGATTCAAATCTTACA
ATTTTAATATATGTGCAGATTTCCATGTGAAAAAGCACGCACGCCATCTATCATTCAACCTATTACTTTTTCCAAAGTAA
ACACTATAATCCTCGTTTGGTTATCTCCACAAACTAATCTCTTTGGATAAGTTTACTAAAAAATATGGATACTAATGTCA
GAAAAGAATATAAACACTATCAACAACAAATATTGGCACAAGACTATTTGGTTCAAGGAATATATTCTATGTAATGCGTT
TATATCATGGCTGGCTTTGCGGAGAAGACTGCCAACCAAGGATCGCTTGAGGCGTTGGAGGTTAAATGTCTCAGGAACGT
GTGTCCTTTGTAATATGGAAATAGAGACTCACCATCATTTCTTCTTTGAGTGCTCTTTCTCTCGCTTGATATGGGAGCCT
TTTGCTGCTGAAATTGGATTTCTCCTCCGGCTGATCTACACTCTGTTGCAGCCTGGATCAATCAACCTCGCGTCAACGCA
GATGCACATGCTACTCCAGTCATCAAGCTCTACTTTCAGTCAGCCATCTACCTGATGTGGAAAGAGCGTAATGCTCGTGT
GTTCACAGCTGTCTCCTCACCTTCATCAGTCATCCTTGCCTCTCTCGACCATATGATGCGTGACTGTCTCCTCTGTTACC
CGGCAAGTTCTTCTTTCTCCTCTTCTCTACTTCTTTTTATCTTTTTTTGTATAAGACTTCCTTACGGCTTTTTTTTACCT
TGAGTTGTTGTTGGTTGTTTTTGTTTCCTTGCTGTAATAAGTTGTTTAAAAACAACAGTGTAACCTTTCAGAAAATGATA
ATCTTAACATCTTACAAAAAAAACAACAAATATTGACTTATTTGTGTGAATATATATTTTATTTTAAATCATTATAGTGG
ACGTAGAAAGCACCATAATTTGTACAACAAATTTTCTTAGATTCACCTCATCATACTCACTATTTTACCATTTTAATTAC
ATAATTTTACATGAGCTTCTTCACCCTCCCCGGTTATTTTCTCTTTATTTATAACTACAATATAAAGTTATAAACTATAT
ATATTATAAATTAACATTTTATTTACCCTTGAAGTCTAACGATTAAAAATATAACATAATTCAATATAGATATATGATTC
TATTAATAAATTAGCAGTTACAATTTTGAAATTTCTAGAAATATCAAAAGTCGTATGTTAGTTAATTATCTTCTAAATGA
CATATATTTCTAATTCTTTTTGGATGAGAATATTTTGTCTGAGGTGGATAGTCCCAAAAGCCTTGAATTTAGTCCCTTTT
ATATAGTAGGATATTTTTGTCTATGCTATACGCGCTTAGCTAAATTAGTAGTTTTGATTCTTAACAGCATCTCCAAAAAC
AAATACTATTTTGAAGTTCTCAAAATTATATATTTAAATTTTAAGGGTATTTTTTTTCAAAAAAAAAACTTCAAACTCAA
CTTCAAAACTATT
>scaffold3:2346830-2350662_Cluster_8350
AATTTTTAAATACTTATTGTTAGATAACATATCAAAATAAATATGAAATGTAATATTTGAAGTATATATTCATGTTAAGA
GTTAAATATTTGTGTGAACCTCGTAAGAGTTATATTCATGTTAAGAGTTAAATATATTTTTGAAAATCAAAATCTCTTCG
GTGAACCTCTAGCCCACTGACTGAAGAAGCTTCCCAAAAAAATATCATCCCGATCAAGATCCGTTTGGCCCTCCAAACCT
GTCTTGACAAACCTAGATGAAATCTGCCTTCTTCTCTTGTTTTTTCTCTTTTGTTTTAAGAGTCATCTTGAATATTCTTC
TTTCTTTCCTTGTGTTATGTCTGTTGATTCTCTGCGGACCACCAAAATTAGATTAAGAAACTTTATATAGTGTTTCACTA
ACCCACAAGGCTCAATACTAATCTCATGGACTAATACCAATGACTCAATTCCAAATTTGGTTATCACCAACCAAATCTAA
TGAGTATCTTCCATCTAAAAAGAACCCAACAATAAAGCCATTTATCTTCCAAGTCTTGTGCAAAATGATTATGTCCCTGC
AGAATCTGTATTGTCATCTTCTGTTTGCTTCTTTGTTCCGATCTCTTGACTTTCTAGTATCCATCCCCAATTAACGAAGG
TTGAATCCTCTATGCTTTCATGACTGTAGACTGATGGACTGTTTGTTTCACCATTTGTCATCTTCATTCAATTGATTCAT
TTATATGATCCATCCAGATTTTATGGGACTGTTTGTTTTACATCCAGATAATTTATCTAGATGAATCATCTAAATGCACT
TATGTTTGTTTCTTTATCTCCATTTTCATCCAGATAAGTCTACTAAACAAATTACTAAAATATATTTGTTTTGATTTAAT
TATATGTTTGATTTTAATTTTAGTTATATTAACTTTTATTATTTAGTTTAATATATTTACATTGCAATAAATTTAAAAAA
TTAGCATTTTGACATTCATAAATTATTATTTCATATAAATTAATAAATTTGATTTAAATTTGTATTTACTACAATAATAA
CTTCTAATAAACAAAAAGTTTGAAAAACATGTACTTAAAAAAACTTTAAATTTCAAACTAAAAATATTATTAATAATAAA
CTGATTATAATATTCAAATAAATATATCTAAATTACTTTTGTATTTTTTGTGGAAAATGCGATTTTTCGTTTTTAACGAA
AATTGCGATTTCCGGCATTAGGTGGGAAGATGCGATTTCAAGTTTCGGCCGAAAACCATAATTTTTTATTCTAACGGGGA
AACGTGATTTTCCTGTTTTGGCGGGAAACGAGAAACGAGATTTTCCGGTTTTGGCAGAAAATGAAATCTCGACTTTAGCA
GAAAACACAATTTTTGTTTTGGCGAAAAAATGAATTTTCAGGTTTTGGCGGGAAAATGCGATTTTTGGTTTTGACACGAA
AATGATTTTTTTTTAGTTCTGACGTCAAAAAGAAATTTTTGGTATTGAGGGAAAATGATATTTTTCGGTTTGGGGGGGAG
GGGGGGGGGTGGGGGGGGGGGGGCAGGAGGAACAAGTTTTTCGGTTTTGGCAGGAAAACGAGATCTAAATATCATTTTTC
TAGTTGTTATCACATATTTTCCAGTTGTTATGGCATATTTTGCTTATGTTATCTATGTAAAAAATTACAGTAGAAACCTT
ATAAATTAATATTCAATAAACTAATATATTTTATCGTTTTTAAGTTGTAGCGGTTCAAAATATGACATAAATCGATAAAA
TAATAAGATAATATTTTTAAAAAAACTTATATAAATATATGGTTCTATTAAAATCATAAAATTAACAATTATATATATAT
ATATATATATATATATGTGTGTGTCTGTAATTTTTTTTATAAGTACAAACAAACCATTTTATGTTTGTTTATATTTAAAG
GAAATTATTTGAAAATTTTCTAAATACTTCAACATATTTTGGTAATAATTATTAAAATTGTATCTAAAACACATTTAAAT
TGTATGCAACATATTTAATATAAACCAAATAATATGATAAAAGCAATATGAATGTATAATTTCTAAATTACGCTACTATA
ATAGTAAAATCATTTTTTTATTTTATAAAATTAGAAAAAATTAAAAAAAGAAACTTTGTAAATTAGTTACTCTATAAATT
AATAAATTGTTATAGTCCCAACATTATTAATTTAGAAATTTTTAGTGTAATATTCTCATATTTTGCTTAAAAAGTTTTAT
ATTTTGCTTAAAAATTCTTATATTTTTCTTATGTTTATTATGTAAAAGTATTATGCAAAAGTATTGTTATAATTTAGTGA
TTTAACTGACACACATAACCGGACATGCAATTCTGGGTGGACGGGAAGGAAAGGCGTGCTTGGCACAAAGATTACATTGT
GAATCTCCCTAATGGTGAGGGTATTTGGGTTGTTCTTCATCCAAATGAGAAGGAACATCCGCTGTATTATGACTACATAC
TATGGAGTTGAGATCTTGAAGATAAAGGGTTCAGATGGTAATCTTGCCAGTCCTAAAACCTAAACCTGGTCCACGGGTGA
TTCCATACACATCCAAAGTCCCACAAGTCCTATTCACACAATTAATCAAACAAATTATAGAGATTTAATTAAAATTCATA
ACAAAAAAGGTAAATATAATTAAAGTTCAGATGGTAATCTTGCCAATCCTAAAACCTAAACCTGGTCCACGGGTGATTCC
ATACACATCCAAAGTCCTACAAGTCCTATTCACACAATTAATCAAACAAATTATAGAGATTTAATTAAAATTCATAACAA
AAAAGGTAAATATAATTAAAAATAAAATTATGTGATATCTTATATAAATTCCTATTAATATAACTACAATTGTACAAAAA
GACGGATAGCTTAGCACGAAGCGTCAGGAAAGAAAAGTTTTTTGTAGTTTACATGGATCAAGATTTCCCGGTGTGGTTCA
CAGAGTCAATATAAATCTGTAAAGTTGTTGACAAAAAAAAATATAACTACAATTGTAGGTATTGTGGTGTTGGATATGAT
AGCAATTTTGCAATGTTCTAGTGGATTTATTTTGAACTAGGTTTCGTAGATGTAGGAAACCCGGAATAAAAAATTATATG
CATTCTTTATTTTATACTCACATATTCTAGATGCATTCAAACACGTAGATCTAGCCATAATATGCACTTATACTCTGTGA
ATTAGTACAGTTTTTGTGGTTGTGGTTCCAATATTGAATCCATTAAAACAAAATCTTCTAGTTAATAAATTATAATATGC
AAAAATAAGTCAACAACCATTGGGTGTTTAAAAAGAAGTCAACAACCATTGGAAAGTCAAGTACGTCTTAGCAATTCATA
AATTCATGGTGATCCTGGTACGGATAGAAAAATTCGGTTCGGGTTCGGTTCGGATTTTGGGTTACGGATATTATGCCCAG
GCAGAATTAGTTTTACTTTTATCATGTTTAAATATCTAAAATTAATGATAATGACAGTATTGTAATAATTATCAACTAAA
AGGGTTATTATACCCATTTTAACGTGTGTACAAAATATAGAATTAGTGTAGTAATTAGTTAAAAAATAAGAGTCAATCAA
AGTAATTTTCTCTATAAAATATACTAAAAATATAGTTTTCAATATCCACATAATTTGATATATATTGTTGTGTCGGTGAT
TAAACCCACCGTTTTTGGGTAACCCGTATATATATAACAAGCATATCCTAATGTGTGGTATGTCATCTATAAGCAAGCGT
GAAAAAGTTAGAACCCTAACTAATTTCGCCACCTATTTCAAACAATGACGACGATCTCTGATCTTTCCAGAT
>scaffold3:2555546-2567757_Cluster_8398
AAGCCCTGTAAGAAGAACGCCAATCCAATCTAAAAGAGCATGTTCAGAGCAAAAGCAGTTCCCAACAGCTGTAGAAATGA
AATCAACAAATGGAGATGTTGTTCTATTAGAGAAAACGTTATTTGAAGCCACCAATATGATCCAGAGGCGAGATGTTTTC
ACAAAGAAATCCTACAAGGCGAGTAGGGGGAAGAGCTACGCACCTCATATTTTTATTGTGAATCTGCTCTATGATTATCT
TACAATTTCCAGGATCAATTATATGCGATTGAAACAAGAAAACAAGGTCCTCTAAGTAGGCAAATAAATTCTTCGAACGA
AGTTATTGGTGAAACAAACAGATTGGTGCCTACTTAGGATCAGAGAGATTGGCAAATTGTAGACAAGAACAAAATCAGAA
ACAATTTCAATACCTATCAATTTTACTTCTCTAGTTATATAAATTTCAGACTCTAAAAAATAATAAAAATAAATAAATAA
ATAAATTCAGACTCTAATAACCCATTCTTTATGGAGTGTAAGCACATATAAGATTCGTTGTTCTTGTTTGGGCGATGTAT
TTGTATGTGCTTTCTTCTAAAAATTGATTTAGGCAGATAAGAAGAAAGGTGTTACAAAGACTAATAAAATTAGACTAATT
AACGATGTGGGTTACGTATTCAACGTGGACGTTTTAGGTGTCTAATTTTGTTAAGTCAACACACACATGAGGAATTATGT
TTCCTAGTCAATAGTTGGAGAATAAATGTGTTAATTTCATATTGTTGAGAAACTAAATGATCATTTTTCCAGTTGTTATC
ACATATTTTCCAGTTGTTATCACTTATTTTGTTGTCATATTTTGCTTATGTTTTCTATGTAAAAAATTATAGTAGAAACT
TTATAAACTAATATTCAATAAACTAATAGATTTCTTCGGTCCTCAGTTGTATCGGTTCAAAATAGGACATCAATCGATAA
AATAATAAGATAATATTTTTATAGAAAAATTTATATAAATATATGGTCCCATTAAAATCATAAAATAAATAATTATACAC
ATATATAATTTTTGTATAAGTACAAATAACCATTTTATGTTTGTTTATATTAAATTATTTGGACATTTTCTTAATATTTC
AATATATTTTGATAATAATTATTAAAATTGTATCTAAAACACATTTAAATTATATGAAACATATTTTATATACACCAAAT
AATATGATAAAAGCAATATGAATGTAGAATTTCTAAACATAATAGTAAAATCAATTATTTTTTATTTTATAAAAAGATAT
TCTAAAATAGAAAAATTTTAAAAAGAAATTTTGTAAATTAGTTACTCTATAAATTAATAAATTATTATAGTCCCAATATT
ATTAATTTAGAAAGTTTTAGTGTAATATTCTCATATTTTGCTTAAAATTTCTTATATTTTGCTTATGTTTATTATGTAAA
ATTATTATGCAAAAGTATTGATATAATTTAGTGATTTAACTGATTTCTTCACAAAGCCGGATTTGTGGCCTTCCCGATTT
CCTCGTCGCTGGAACTATTGTGCAAGAGTGTGGACTCGCCAGATTTACTAACTACATCACTGCTGCGCCTCCATCACATT
ACGCCGTCTCAAGCATCGACAGTTCTTCACAGAGTCAACTATGCGACTTTCAAACCGGAGTTGTTGCACGTAGACCCATC
GCCATATCAAGTCAGATAGGACTTCAAATTTTCAATGGTTCCTACGGTTCTAGAGCTTCTCACCTAAAGTTCTTGCCAAT
CAAGATTCCAACTTCTTCCTATAGATGTATTAATGTCGTTTTCGACTATCAATTGTTCTTTCGAACAATAGCCATGGGAT
CAAAAGTAAAGCTTCCTTTTGGGTTTCTTCATTTCGCTGAGCATGACTCGCCCCTCGACGGTTCTATTTTTAGTTGTTTT
GTATTGTTTTCTAGCTTTTTTCTACGGTCGAGCATGTTTCCGGGATCTTTTGATTCAGTTATAAACTCTCATGCTCTTTG
AGCTTTTAATATAAGTGGTGTTACAAAAAAAAAACTGATGTCAAACCCAAGTTATTGGGTGGATGGGAAGAAATGGTGTT
GCTTGGCACAAAGATTACATTGTGAATCTCCCTAACGGTGAGGGTATTTGGGTTGCTCTTCATCCAAATGAGAAGGAACA
TCCGGAGTATTATGACTCCATACTTAATGGAGTTGAGATCTTCAAGATCAACGGTTCAGATGGTAATCTTGCCTCCTAAT
CCTATACCTGGTCCACAGGTGATTATATACACATCCAGAGTCCCACAAGTCCGACGTGATCCGTACAAGAACAAGCTGTA
TGTTGCGCTAGCTGTTTTAGGTCTCGTTGGTTGTTTATGTGTGATGATAGTTGATTACAAGGAGGAGCCTGCAAGTGATG
TAACAGGGTGTCATCACTCCTCTTTTGATGAGATCAAAGCAGCTACTAAGAACTTCGATGAGTCCCGGGTGCTTGGTGTT
GGAGGTTTTGGAAAGGTGTACAGAGGGGAGATTGAGGGTGGTGCTACCAAAGTAGCCATCAAGAGGGGTAATCCTCAATC
CGGTCAAGGTGTACGTGAGTTCCAAACTGAGATTCAGTTGCTATCAAAGCTTAGACACCGTCATCTTGTGTCTTTCATCG
GGTTCTGAGACGAGAATGGCGAGGTGATCTTAGTTTATGATTACATGGCTCATGGGACAATGAGAGAGCATCTCTACAAG
ACTAATAATGCTCCTCTTCCTTGGAAGCAACGTCTAGAGATATGCATTGGAGCGGGAAGGGGGTTGCACTATCTGCACAC
GGGCGCAAAGCACACGATCATCCACAGAGATGTGAAGACCACAAACATCCTGCTGGATGAGAAGTGGGTAGCAAAGTTTT
CCGACTTCGGGCTGGCAAAGACTGATCCTTCACTTGACCAGACACACGAAATCTACTCGGGCTTGAAAGGAACTATCGGG
TATCTCGACCCAGAGTACTACAGACGTCGACAACTGACAGACAAGTCAGATGTCTACTCCTTCGGTGTAGTTCTCTTGGA
AGCTATTTGCGCACGGCCCGCTTCGGACCTCACACTAGCGGAAGAGCAAATGAACTTATCTGAGTGGGCAGCAAACTGCT
ACAAGAAAGGCATGCTTGATCAGATCGTTGATCCCTTTCTCAAAGGCAAGATCACACCAGAGTGCTTCCAAAAGTTTGCT
GAAACCGCGATGAAATGTGTACAAGACGAGAGCATAACGAGACCGTCTATTGGAGAAGTTGTATGGAACTTGGAGTCCGC
GTTGCAGCTTCAGGGGATGGACATGGATGATGATAATTAACAACGACGAGGGTTATGATATGCATGAAGGGAGTGACTCG
AGTAACAGTGGAATAAAGGAGAGTATTGGTGGAAGGAGTTTGTCTATTGAAGATTTTGATGGACTCACATTACGTGAGAT
CTTCTCTCAGATCATAAAATCCTAAGTGACTGTTATGTGGGTATTGGATGAAGTAAGATAAGACAAGTAATCAAGATTCA
AGAGTATAATAATAAAAGTAACCAGGGTTGGGTTTAGTTACTTACTTTATTTATGTTTAGGCTTTTGCTTATATATGAGA
AAGGGGGGTTTTTACTTTATTTATGTTTAGGCTTTTGCTTATATATGAGAAAGGGGGGTTTGTGAGATGGGTTTGGAGTG
AAAAGAGAGAGAGTGTAATCGGTATCTCTGTTACTGTTCTACAAATCAATATAAGCTTTTCTTATTGATCTCTGTATTTT
TATTACATTTGAAGTACAGTTTCCTGTATTTGGCCAGCTTTTCAATTTGGATCCTCGTCAATTTGGATAGTTGTGAATCT
TTTCATTGACTATCGATTTCTTGTTAGAAGTTGATTTCATGGTTGTTGATTTCTTTATCTCCCGCTGATGCGTGTATACT
ATGTTGAATCTGCTGGTGGTTATTAAGTCTTATGTGAAGTATTGTTTCTTGAGACAATGTGTGGAATATCCTTAATTAAG
GTCCAAATTTGCTGAATGTCCATAATTATGGATAACCCAAAAAGAAGTAACTTTTTGACACTGTGCGGACGAAAATGCCC
TTATGCTTTGTCGAAAACAAGTAACTCTAGATCTATCAGCTAAATATTTACATAGCATGTAACAATCTACATACCAACTA
ACATATCCGCTAATAATTTCAGTATCATCTAACAATCTACGTATCAAACAAATGTATCGACTAACAAATCATATATCAGT
TAATGAAACTATTAACAATTAATTAGTTATCTATTAAATAGCTATAAATCTATTTGTAACAGCTAACACTTCATGTATCG
ATTAATAATACATTAAAATCTAAATAATAGCAGGTAAGTAATAAAATATCTACTAACGTATATATTATCTAAAAGTTGAT
TGTGATTCGAAATTGGAAACATTGGAATTGGGGTGAGATAATAAGATTAGCATTATGGGTGTCAAAAGAATCAGAATAAA
AAAATAAAGATTTGTGTTGAATTAGAAGATGATTTGAAGAATTTGTACGAGAGATAAAGAGATTAGAATACATAAAAGGG
AGGAGAGAGAGAGATAAACATAAGGGTATTATAGTCATTAAAAATATTAAAAAGAAACAAGGTTATATGGCAAATTACAT
GGGTTTCTGGGTGTATCTACGCCAATTACTCTTGTTTCTTGTGTTCGATTGTGAACTTTGTCAGCTTTCTTGTCCTTCTC
AGGCTATTAATTCGTGTGCTTTTGTGTATTCCCTCTCATAGGTTGTTTTGCGTGTCTTGTAGCCGAATGATAAATTGTCT
CGCGTGATTGTCAGCTCCTGCAATGTCAAACCTTCATGTATACCTTCCTTTCCCCTTTTATATATATTATCATAACCTCA
AAATATGCTATTGTCTTACTTAATCGTTTTCTTGTATTCTTTCCTTTGCATTCCTCTCTCAATGGTTTCAGCTTCGAATC
TACCAGATGGGTCGGGGAGATCTTTTTCTGCTTCCTTCCTATTCTGGTGCACTGTCTTCCAATTTTCATCATTCTGGTGG
TTGTGATAATTATCTTGACCTTTTTCTATATTCTCGTCTGTTCTGAAACTTACATAGGACCATGGTTTTTCTTCATGCAG
GAATTCTTCAGGGACTTCATAATCTTCATGGTGGCTATAATGTCGGGAACATATGCACAAGTACACTTTCATCAAGAAAC
TCAAGTATGAATAGCATACCTACCATCTCCTGGTGCACAACAACTTAATGGGAGTTTTTCCAGTGGAAGATTTGGTTCAA
GTAACATACTTGTTGCTCTCTCTCTCTCTCAGCTGCAAATGGTTTCAAAAATTCTATGAAAACATCTTTTTTCTTAATAT
ATATCTCATATTTTTCAATTATTGTTTCTGTAGTTATCTCATAATAGCTCGCATGGGCATTCCGGTATCCCAAACAGAGG
AGGAATCTATGGTGTTGGCAACCTTGGACTAAATTTGGGAGCTAATAGCGGGTCAGGGTTAAGTGTTCAGGGACAGAACC
GGATGCTGGGTGGTCATCCTCAAGGTGTGTATGATTTATCCTGTTCTTTCCATTTTCTATTATGGAACTATGAAAAAACT
TTTATGATTATGGGTCTCTCGTAGAGTAAGTAGGAACTGCTCTTCAAATTAAGTAGAAAGGTGATTTGCGTAATAGTGGT
TGTTTGAGGAAGGAATTATATTTCCAGTTGGACTTCTTTTTGCGGTTGTGATCTATTCTTCTCCTAGATTTTCTTTTGAA
GTCGTCGAATTAACTTATACTCAAGGAATTGCAAAACGATATATTAGCTCTCCATCGGAAACTTTGCTCCGGTTGTGTCC
GGTGACGTTTGCATTTATTTCTCCTCTCTCCCTGTTCGAGTAGAGCGTCATTACCGGCTTTTAGCTACGGTATTTTTGGA
TACTTTCCTTTTCCCCTCCTCCTAGGACGTGTAAATCACGGTTCTTTCCTTTTCTCTACAAATCTTGCTCTCCAAGCCCA
ATCATCTTAATGATTTCCCAAAAATCAGTTCATGAATATTGCCCCATTAAAGGTGATTACGTATCTTACGTGTTTGACCT
CCTCCCGTATCAAGATCAATATTGGTGCATCTTAAACGCCGGCGGAAAATCACTTTCATCCATGACGGCTGATCTACACT
CGGCTCTAAAAGCCATGTCTATTGAAGAGGATGAGCCTATCAACCTCCCCGACGAGCCTCAGTTCAGGGTGTTTGAGGAG
AATGAGCTCAGCGTTTTAGGACGATTACTGAATCCCGATTGCCAGGCTATGTCTCGTTTGATTGAGGATATGCCAAGGCA
CTGGAGGTTAATCGGTAGAGTCCGAGGAATTGCTTTGTCTAGAGAAAAGTTCCAGTTCATTTTCAAAAGAGAAGAAGATC
TCTTAACAGTCTTGAATGATCGACCCTGGTCCTTCAATCACTGGACCATGCTGCTTGAACGGTGGACGGAGTCTCCCCCT
GATGATTTCCTCACCAAGTTTGAAGTCTGGGTCCGCATTCGAAACATCCCCTGTAACCACTACACGTTGGAGACAATGAG
AACCTTAGCTAAAGCGGCAGGGGCGGTGATCGATGTTGCTTATGATCCTAAATTCTCGCAGAAAACTGATTTTATCAGAG
CAAAAGTTCTGTTTGATATCTCTAAGCCGGCCCGTGACGAGAAACTTTTGAATATCCCTGGAGGCAAAGGGGTTATGATT
TCGTATGAATACGAAAAATTGAGGAAGAAGTGCTTTCACTGTTTCAGGCTCACACACGAAAAATCTCAATGCCCCTTACT
CAAGAAGGGTTCGCACCTAGCCAAAAATCCATCTGCACTTCCAGCCTCTACGTCTAAGCCTAATGAGAAGCCTCTCATAG
AAGCTCCTCCAGCACTTCAGATGTTGGAAGGTCCTCCCGGATTTCCTCCCCTCTTCCCCGAGCTCTCGAAAGAAGACAGA
TGCAGTGCACTAATGTATGTTGCTCACAGTGATACTACTGAGCGTATGGCTCGGATTGAAAGAGTGAACCATCACATTGA
GGATCTACGAAGCAAGAAAGACGATGCTCTACCCCTCTTCTCCACTGATTTGCTCAAGGAAAAAGGAATGGTTTTTAAGT
ACGACAACACGGGTGATAAGCTGAGATCTATCAGCACCCGGTGTGTATCTCAGAGCCGCTCTGCCCCAGTTTCCATAAAG
TCTCAGGAGTTAGCTCCTGATGAATCTGAACAAAGCTCTTCATCCCATTTGGTCACTGAGATTTCTACGGGCTTTCATAT
GGGTTCTTCGAGCAAGTCCCCAGTTTCCGGATCTCTCAGTAGTCAAAAGAAGCCGAGGAACAGACCTCCGGCATGGAAAC
GCAGACTTCGCAAGCTGAGTACAGCTTCACAGACTCCTTCTAGTGACCAAGACGCAGTTTCGCTGGAAGGAGGGAATAAG
AGGAAATCTGACGATGCTGCGATCCAAGAGTCAAAGAAACAAAACCAAAACATCGAATCTCCGGTGGCTTCCGTATTGAA
GCCGCTGCCTATCCAATGAGTATCTTGAGCTGGAACTGTCGAGGGGCGGGAAACACCGAGACAGTTCAAAGGTTAAGGGA
GATGCGCCGGGTGCATTTTCCTGACTTTTTGTTTCTCATGGAGACTAAACAAAAAACTAGTTACATGGATAAGTTGAAAT
CGAGTTTGGGTTATGATAAGTGTGTCATGGTTGATCCTATTGGATTGAGTGGAGGATTAGCTGTGATGTGGAAGAGTTGT
TATGGAGTAGTGGTACTGTCTTGTGATAATAGGATCATAGATCTGGAGGTCACGCTTGGTTCGCTAAAATTTTTTCTCAC
GTGTGTTTATGGGGACCCCGTTAGAGGTAGAAGGAACCTGGTTTGGGACAGGCTGATAAATATGGGTCTCAACCGTGATT
CCGCATGGGCGCTCATCGGAGACTTCAATGAACTGATGAACAATGGTGAAAAGCTCGGTGGAGTAGTACGGGAGGAATCT
ACTTTCTGGGCATTTCGTAACATGGCTGAGGCGTGCAAGATTAAGGAGCACACGAGTCATGGAAACACTTTGTCTTGGGC
TGCTAAGAGGGACACAGTTTGGGTCCAATGTCGGCTGGATAGAAGTTTTGGGAATGATGAGTGGTTTCGGTTATTCCCAC
GATCAAAAACAGAGTATATGGACATGAGAGCTTCTGATCACAGACCAATACGTCTTGAGTTCGCTCTTGAAATAGAGGAT
AGGAACAGAGGCCGGTTTTTCTTCGATAAAAGGATGATTGGAAAGAGAGGAATTGAAGAAGCTATTGCTAGGGCGTGGAC
TGGAGCTGAACTGTCCGGGGATGTGAGCTTGCTGGATAGGATCGCCAGGTGTAGAACAGAGCTTTCTAAGCTCAAACGGT
CTGAACATCTGAACTCCAAGACCAGAATCGAACGCCTTCAATACGATCTAGAGAGGGAGATCGCATCCCAGTTCCCGAAC
TTTAATCTCATGCGTAAACTGAAGCATGATCTGGCGATAGCACTCCAAGAGGAGGAAACCTTTTGGAAACAAAGAAGCAG
AGTAGAATGGCTCAAAGACGGTGACCTTAATACTGCATATTTCCACAATGTTGTCAAGGGGAAGCGTCTCAGGAACAAAG
TGCTAATGCTGAAGGATATTTTTGGGAATGAGAATTACTCAGAAGGGTCTAAAGGGAACATTGCGGTAGAGTTCTACAGA
GATCTCTTCATGAGCTCTAACCCTACGGATATGGAATCACTCTTTGATGGTTTTCAGGCTAGAGTCACACCTAGCATGAA
CGTTTTCCTCACGAAACCTATTTCAAATGAAGAGATCAAAGATGCTGCGTTTGGTGTGAAAGGAAGTAACGCCCCCGGGG
AAGATGGTTTGACTGGCCTGTTCTACCAGAAGTATTGGCATATCGTGGGCCCAAAAGTTACACAAGATGTATCGAGCTTC
TTTAACACCGCGGTGATGCCTGAGGGTTGGAACCATACGCAACTCAGCCTACTGCCGAAAACTCTCAACCCTTCTGATAT
GAAAGATATGAGGCCTATAAGCTTATGCTCAGTTCAGTATAAGATCATATCGAGAATCATGTGTGATCGACTCAAAAGGG
TTCTTCCGGATTTGGTTTCTGAAACCCAAGGTGCTTTTGTGGCAGGGAGATTGATCACTGATAACATAATCATCGCTCAT
GAACTGGTGCACGGGCTCAGGACTAATCAGAAAGTGGGGGAGAACTACATGGCCATTAAGACAGATATGTCGAAAGCATA
CGATAGAGTTGAGTGGAATTTCGTTGAAACTCTACTCGAAAAGATGGGCTTTGATCGTATCTGGGTGAGATGGCTTATGG
CGTGCATCAACTCAGTCACCTTTGCAGTACTTCTTAATGGTCGTTCCCATGGTTTCATCAAACCAGAACGAGGTATAAGA
CAAGGGGATCCCCTGTCCCCTTTCCTCTTCATACTGTGTGCTGAAGCCTTAGTGAGCATCCTCAACCACGCCGAAAGCCA
AGGTCGTCTTCATGGGATAAAGCTCACTGAAAAAACGCCGGCGGTGCACCACCTTCTGTTCGCAGATGATAGCTTACTGA
TGTGTAGAGCAGACTTGATGGAAAGCGAAGAGATATTGAGGTGTCTTCAGACCTACGGCAGCGCTTCTGGTCAGGTTATT
AATACTTCGAAGTCATCGATTATATTTGGATCAAAAATACCTGAACCAAGAAAAGAAGAGATCAAAAATACGCTTGGGAT
TCACAAGGAAGGTGGTGAAGGCACCTATCTGGGTCTGCCTGAGGTTTTCAAAGGTTCCAAACGTGATCTGCTAAACTTCA
TAAAAGAAAAACTCGAAGGCAGACTGCAAGGATGGTACTCTAAAACATTATCGATGGGAGCCAAAGAAGTTTTGATCAAA
TCAGTGGCTATGGCTCTTCCCATCTATGCCATGTCTGTTTTCTTGCTTCCCAAGGAGTTATGTGCCAGAATTACAAGCGC
AGTTGCGGAGTTTTGGTGGAGTAGTGGTGACAAGAAACGTAGGATTCCTTGGGTTGCTTGGGAAAAATTGTGTAAACCGA
AAAATATAGGAGGTATGGGATTTCACGACATTGGGAGATTCAATCAGGCTCTACTCGGTAAACAGGCTTGGAGGATATGG
AGCCAACCTGACTCTCTTGTGGCTAAAGTTTTGCAAGGAAGGTACTTCTCTCGTAGCTCTTTCCTTGAGTGTGGCACTGG
TACACGCCCCTCTTTTGCTTGGCGTAGCATTCTCCAGGGGAGAGAACTGTTGAAACAGGGTCTTTGTCGCTACATAGGGA
ATGGAGAGCAAACAAATGTGTGGGTTGAAAACTGGATCATTGACACTGTGCCTCGCCCACCGATGTACAGAGCAGATAGT
GTTATTGATCTCACTTTAAAGGTGGCCGACTTACTCATTTCTGGCTCAGACAGGTGGAATAGGAATCTGGTGCTTCAGAC
ATTTACTGATGAGGATGCAGCTCGAGTACTCGTTTTAAAGCCAAAGATCTCACAAGAAGATGATTACCGGTGGGGATTCA
CCGAGCATGGAGCTTATTCTACGCAAAGTGGCTATAGATTGACTGAAGCAATCTTGGAACTAAATGCACAAGGAGGCCGG
ACTATACCACCAATTGAAAAGAAGCTTTGGAGTGACTTATGGAAGGTCAAGGCTCCTCCTAAACTTAAGCACTTCTTATG
GAGGGCCATGTCTGGAGCTTTAGCAGTAAAAGAGCATCTGGAGACCCGAGGAATCCCAATCAACAACACTTGTCAGAGAT
GCGGTCAAGCCAGTGAAACCATCTGCCATGCTTTGTTCACATGCAATATGTCCCATCAGGCTTGGGAGTTGGCCAACATA
CCATTGCCTCAAGTAGGCTTCTCGCGGAACTCGGTATTCCTCAACTTGATCCATCTCATCACTCTGTCAAAAAACCATAA
CTCTGACGATCGCATACGACAAGTCTTTCCATGGATTATGTGGCAAGTTTGGAAGGCAAGGAACTCTCTGGTCTTCAAAA
ACATCCATGTTAATCCACATAATATAGTGGCACAGGCTTACGAGGAGGCAGAGCTATGGCGACAAGCTCAAAACATAGTA
CCCGATTCAGAGGAGGTGATGGTTAACAACAAATGGCGCAAACCCCCACAAGGCTCTTTCAAATGTAACATAGGCTCTTC
TTGGAGTAACTCTTTCAACCCAAGCGGGGTCTCGTGGATATTGAGGGATTACAAGGGTCTTACCACTCTCCATAGCAGAA
GAGCCTACTCTGGTCTACGGTCCAAAGAGGAAGCTGATCTTCATTCTACGCTGTGGGCAGTTGAAAGCATGCGGGATCTT
CGTCAACATCACGTCGCCTTTGAGTCCTCCTCTACTGAGTTGAGACAAATCCTGCTGAATCCGCACCACTTCAATCACTT
CCACCACCTTGTATCTGCTATTATGTATAATTTGCAGGCCATCGAGGGGTGGAGTATTCATCACACAAGCCTTGAGTGCA
ATTCGGCTGCAGGTGCAATAGCTGCTTCAGTGACAACGGGCCGACGGTACCAATCGTATGTTGCTTCCAACGGTCCTGCG
TGGCTTCACACTCTTTTAACAGCTGAAGCGGCCTCGTGATTTCCTTCTCTCCAATCTGCCCTCTACCTAATGGTTCGCTT
AGGGCCTTTTCTTTTTCTTTACGGCAAGATGCCTACTGGTATCATCTTTGGTTTTTTTCCTTGTCCATGGGGTTTGTATT
ACCCTACCTTGTACTAAGGGATACTCGTTTGAGTCCCTCAAACTCTTTATTTGAATCACAAACCAGCGTTAAAAAAAAAG
ATCTATTCTTCTCCAGACTCATATGAGTAAAAGTAGAGAAAGCAAACTTAGCTTTCAATCTTTCAAAAAAAAAAAAAAAA
AACTTTCCTCTCATAATCTTTTGGTGGGTTTTCTAGGTTCTTTACCAGGAGTTCCGCATCCAAAATGAAGACTTTCCTGC
CTTACCTGGATATAAAGGTGCTACTCTTTTATTGTCAACGCATGTGTTTCTAAATGCTAGAAGCTAAACCTGCTAGATCA
TTCACAAGCGTAGTAGATTTTTTTGCAGGTGGTAGTTCTGATTATCCGTTGGAAATACATCAGAAAGAACAACTCCATGA
CAATGCTATGTCAATGATGCACTCTCAAAACTTTCCTGTAAGCTTTAGACT
>scaffold3:3174669-3178144_Cluster_8572
ATCAGACTATTTATAAACTATTGTAGGGTATACTAACTGCAAAAAAGTAACTTAACATCTTTAATGTAATAGAATGTAAA
AATTTTAAAATCAGAAAATAATATAATTATTATTTTTTGTTATTTTCCGACTAAAAAAATTTACTTTCTTTTTTGTAAAC
TTGACTAAAAACATCTTACAATAAAATTAAAAGTCACATATAAACTAAAATCATTCTACTCTTTCTTTTATAAAGTCTAA
AATTCAAACAAAAAACAAATATTTTCCCCTAAATTATCAAATTCTTCTCTTTATTAATTTACCAACTCTAATATAAAATT
TAAATTAACACATGGCAATTAATGACCAATTTATTTAGATAATATTGTGTTGAGAATTATTTTCCTATATACAGATTCGG
TATAGATTTAATTTGTTTTTATAAAATACAATATGATACAATTGATTCCAACTATTTAAATATTTCACAATAAATGATTT
TTTATTACTTTCATATTTAATTGGTCAACTGATAGATGTTGGTGAGTTTACAACATTTAACACATTCCTATATGAAAAAA
ACAAATTAGCATTATATTTTCCAACAACGAAAAGTATCATTCAATATTATCTTTAAAACAATAACGAAAACAATAACTAA
AAGTAATGTGTTTGTAATATGAATAGTTGTAATATTACCTTTAGAATGTTTCATGTGTAGTATCATTCAATATTATAAAA
TTCATGGAATTACCAATTATATTTACGTGAAAATAATTGTTTTAAGACTTTCATAATATTAAACGAAGAGGTTGAATTTT
CATAATTAATTTTAATTTTATTTAAACATATATTATAATAGAAATAAAAACTTTATCTAAATCACCGATAATGATACAAA
ATGCAACATCCTTTAGGAATATTTTTTATGGGACATTTAACCTTTCTAGCGTATAATTTATATTGAAATATTTTTTGTAT
ATACATATGTAAAGAAGCAATATAATGATGCAAACTGAATAAACTATAAATAATATTTATTTTTGTATTATTTACATCAA
TTAAATTACTTATAAGGATATCAATTTTTGACCTCGGTTAGTTTAAAAATCAAAGCCTCAATATTATATAACAAATAAAC
AAAATTTTAATTTTTTTAAAATAAATATATATATATATATATATGACTAGTTTTAATATAGTTATCAATAAAACTCATAA
AATATTATAATTAATTGTATTTATCCTTTTCAAAAATAATAAAATGCTTGGATATTTATATAAACTAGGTTTGTAAAATA
TATCAGTAAAATTATACATACTCCTAAAAATTAAAAAATATATTACTTTTATAAAAGTATAATAAAATATTTACATTTGT
GAAGTCACAGACAAACATCTAATAAGTCAGTAAAACTGAAAATCCTTAGAATGTTCAAACAAACATTTCGATTCCAACTA
AAAAAGAACTCCAACCCTCAGAAAATATTTAAACTTGAATCAAGCTAACAAAACAAAGACATATTGTGAAAATTAAGATC
AAACCTTACCAATCCAATTACAAAGGAAATCATATTCTCTAGCATAAACTAGAAGGTTGGTTCCATCTTTGATAAGAGTT
GGGAGCTTAACCTCGAGATTAATCATCCAGTCATCCATCATTGCTTTATAAACTTCATTGTTGCACGATACAAATTCACT
ATCTCCAATTCCTAATGCTTCCACATTGGTATGGTCATAATACAACTGTTCTACACATTTCTTCCTCACGTTATAGAACT
TCCACACATAAAGTATTTTTTAAGTTACTGATTTCTTATAAAACTTTGACCGTCAATGTAATATTATTGCTTTAGATCGG
AATTTGAGATCAACATCATTTTGTACATAATCCCCATGCGCACCATATTAGATCATCAAGTTGATTAAACCATTAAAAAT
TACAAAACATGTATTTAAATATATATATATATATATATATAACGGTTTATTAAATTAAATATTGTTGAAACAAAGACTGA
TTTTTTATTTCTTATATTTTGCTCAAACTTTACTTTTGTTTTTCTCTGTATGTTGTCAGATTGTGTTTTTGTTAATATTT
CAAACTTTAATAGTTGTAATATATTCATAGAGTTGTTGTAGAAAAAAAATATCATTGAATGGTTAAAAACTTATCATGAA
GTTAGGAAATAACTAATATAATTATATTGATTATGTTCTACTAATATCAATGTTTTTGAAATTTGAAAAGCTAGAATAAC
AAATTAGTCGACGCATCACAGTTTCAATCTTCAATGTATATACAAGCTACAATATCAATATAATAAATAATGACTGAAAC
TAAACTAATTTGAACTGATTTATAGTTTACTTGACTGATTTCGTATTTGGCAAACTGTAGTAACCAGAATGATGATCCAA
TTCTTCAAGATATCACTGGAAATGTTTCCGTGTATGAATTGAGAGACAAAGAAAACAACCAAGAGGATAAGGAGAGAGAA
TGTCTTGGATTTAGTCATTTGTTTGTAAGTTTTCTCTTGTGCATTTGAAGAGGGTATTTAAAGACAATCCACACACACAA
AATTAAGATGGATATTTCTTGGAGTAATAATATTCTATATAAAAAGACATTCTCAATAATATGGGTTTCCTAAACAAGAC
ATGTATCTTACGACCGAACATACTACTACTTTGGTCATTTCTCTTGTATGATCCTAATTAAAATTTGCCTTGACAATTCT
GTATATTTTCTAACATTACATGAGGTGGTATGCATGGTGATTGTTACTACGCAAGGGAATGAAACACATTGCTGCCTTGG
ATGTGCTACTAGAGACTAGTTACTTTGATATTACATAAGGTGGACTATGTATGTTGATTTTCACTATGAGTTGCTTTGAC
ACTATGATACGCATAAGCGAAGGAAAGTTTTGTGTGTATATGATATCTAAAGAATTTGAATTATTACATGTCCTACGAAA
CCATTACAAAGTATAAACTCTCGCAAGTTTTGATGCTTAAATACTTAAATTTTGTTGCTTTATGTATAAACAAAGAGATC
CCAATTTTAAACATGGTGGTATTTTTCTTGTTATTCATTGTTTGACTATGTAAATGGAATACTTTGGGTGTCTGTTGTTT
AGTGTAGGTCTAGATTAATATACAAGTGTTATGATCCTTCATACAATAATTTTTTTTATAAATTAATAAAGTTAGGATTA
TGATCATCTATAAAATTATAGAGTTATTAATTTAACCAAAATTTTCTTTTTAGATTTATATTTAATAAAAAGTTTCTTTC
AAAATAAAAAAAAAAAGTAAAAATTTCTTTTTCGCTATTTATTATTAACTAAATTTTGTAGATTTGGATTTTATCTCATT
TTTTAATATTTTGATAAACTTTAGGTATCAAAATATTTCATGTCCTAAAAATAAATACGTGTTTATATGTCTTTCAAAAA
AATAACATCAAAATATTGAAATGTAAACAAGATTA
>scaffold3:3526956-3529854_Cluster_8657
CTCGAATATATATGCATATTAACCAAATAATTGTTGATGTTATTGATGCTTTTTCTACTATGTTTTACCACTTACCTTTT
TGGTTTGTGGGTGAAAAGAAAAGAAAATAAAATAAAGAGTCAAGAGTAGGAGATGGAAGAAAGTGAGGTCTGAAGGTAGA
GAGTAATTTTATTGTTTTTAACGAGGTTAGAGACCTTGTTGGAGTAAAAACATATTTATGATAAAAGTATTATGTTTTGT
ACAAACCTCCTGTTGTTCCATATTGCTGGCAAACAAGCCTAAGAACTCGTTTTATTCATGTACAATGACTTCACAATGTT
ATGTTAAACAGTTTGAGCACATAAGGTTATAGATAAGTTAGGGTTTTACTGAAGACTACTCAGTGTCTATTCAATACGCG
AAAAAATTGTTTTCCTTATTTTTAGTTTGGTCTAAGGTAAAATTCGATTAGAAAGTAAATTAGATCTATATCTCTTGTTT
ATTTTTTCAGACATTGTTTAGAGTATGCTTTCCTTTTTATTAGACTTGGAAGTTTTAGAGCTTTTTTTTTTTTTTTAACG
CTGATTTATTACGATCTTACAATTATGATATAGGAAAGATTACATAGACGATTCGACAACCGACAATACTACCTGCTTTA
TGAAGACCTACGCCTAACTGCATCACCTGAGCCGTCCTATGAAGATCCACGTCTGGCCAGATTTACTTGCACCATGTTGA
AGATCCCTTGCAAGTCTTTTCCTCTGTAGTCTGCATAATTGTTGAATAACCGCTTTCTCCGGGACTTGAAACCTGGATTT
CCTGTAATCTGCAATAAATTGCATAGTCTGGGATTTCCAAACCCCTATTTTAGAGCTTTGGGGAGAGAAATTTTTCCTCA
CCCTTTGGAGAATATTTCCAAACCCCTATTTTTGATTTATAATTCCATTATGCATTTTCCATCATCTCTGTGTTTTTACT
TTCATATTTGAGTAGTTCATTAGTTATGTTAAGGAAATTCGTGGATTGATGATTATGATTTGTTAGAATAGGGTATTATC
TATCGATTTCTTCATTTAGGTTGTTCTTAATGTTCAAATTTGATTGATCACTTAGTTTCTTATTTTAGTTTGCTTAAAGC
ACCGAAAGTGTTTAATTAAATGCATGAATGAACTCTATAGCAAAATATTCTTAACCAATCGAAGATGATATTAAGGAGTT
TTGTGAATCTATCAAACTTATTCTTATTGCATGTTTAGAATCTGAATTTCAATGGAAGTTTGTCTTTAAGATTCTAATAC
ATATAGTTTAGTACTACAAAAAAATGCTAGTCTAGTTAAGATATTTAAGTTCTATAATGTTTCTTAATACATTTCCTATT
GAACAATCATATCATCTAATATGTGTATTCTGAGATTTTCGAAACCTAACATTTTTTATTCATAAGTTTACATCATTATT
TTCTTTTGTTTCTACATTCTTGCAACTAGAAACTACAAACAAACATTTTGTCTTAGCTTAACTCTAATCTTGTGTAGCTT
AATCTTGGTCTTTGTGGATTCAATTCCTTAGTACTATCGCGCAATGTTGTGCACTTATAGTTCACATATAATGGTTAAAA
TTGATCATATCAAGAACCTCTATGTTTGTAGTTTGAAATTTTTGTTTTCTATGGACTTTCCCACTTCTTGGTCGGATGAG
GGGTTGACCATCTACACAGAGCAATTTGAAGTAGGTCTTGACCTGATGTGAAAACTTACATGAGATGATTCAGTTTGTGT
GGGGAGCTCATCATCTTCTCAATGCTTAAGGTGTGTATGACTTGCAGCAAAATTTTCGACACTGACTTGTAATTCACATA
CACATGTGTTTGATCGGGAAGCAATGGAGGAAGTTAACTTTCAACGTTCTAAGGTTGGTGGGATAGTGTAATTTGGGACC
AAATGGAGAACATTTCGCGGATTTAAGTAGAAAGAGATTGAGAAAAAAAAACTTTGGTTCTAAGAGAGGTTATGTTAATG
AAACTCTGTTTTCATTACGTCGAAAGTATTGTCAAGATATATATTTTAGATTTTCAAAAAATGTTTTTTGAGGATAATGT
TTATGTTCAATGCAGTTAGAGGAAGTTTGTTAAAATGTTCCGGTAACACGTCTCAAGTATATTGAGCCGACCAACTTTGA
ATTTTATGTTATCATTCTAAGTGTAAGTCAAATCAGTTTTAGAACTTAAACCTAAGAAGATCTTTAGTTTGAATGTGACA
ATTTTAAATAGAAAATGCAAAATTTTACATAGTTTCAAAACCTCTAATTAGAGCATTCTTATCATTTATAATATATATAT
ATATATATATATATATAATTTGTGAACCAGGTATAATAATAATCTGGCCAAGCCATATTGAATTTTGATCAAAACATAAG
AAAAAGTTTAGCAAAAAAAAAACAAGAGGAATCATTGAACAAAAAAAAAATCAATGTTCAAGGCCATTCGAGAAAGCCCA
AAACCTTTCCTTTTCTAGAATCCTAAGCTTAACCGAATCTTTAAAGCCCACAACATCATCATCTCTCCCAGTCTCCCTTA
CCTAAACCCGAATAAATGACCCGACCCGATTGATCGCAAATTAGACCCACAATTCAAACCAGCCCAGAGAAATCGCCATC
TTCTTCCTTGTCTACTTGAAGGGAGAAAGATAGAGAGAAGGGGAAGATAAGATAATCAATCAGTGATGGGAGATCTAAAA
GTAGACGACGATGCGATTCTTAAATCCTTCCTCGCGGAGGTCGGTGAGGTTGAGAGGGACAACGAAGTCGTCAGGTTCCT
TTCTCCTAAGCCTAATTTAGCTTCTTTTCCTGATCCGAGCCGTGTAGAAGCGTTATCATGCAATTCATAGTGCGTTAGGG
TGTTTACGTTCTGAGATA
>scaffold3:5757181-5759433_Cluster_9113
TGATATTTTCTATTAACGATTCATTTTAGTAAATTATGATTGATTATAGACAAAATGTTCGTGATAATATTAGCAAATGT
TGTTATACAGCTGACTTCATAAAATTATCTTTCGAATTATTAATGGAGTTGAATTAGTTAAAAAAATTTGATTATATACT
ATATATATTTATATATATAATAGTAGGAAAAAATATGTTGTTAAAAGTTTGATTAATTCAAATGTTGGGCAAGTACTGCT
TAAACCCTAATCTTCAAAGGCTGATAAGTTTTTTTTGTTTTACTAGTAGTGACACAAAACATATAGATTTATAGGCTGTA
CAACACTTATAACGCAACAATTTTTGCTGAAAAGTTAATTATTCCAATTTGCGCTGATCTGTTACCAATCAGATAAAATT
GTACTTTTTATGTTTAATACTCTATTTACTGTTTTTCTAAGGATTCTAAAAATCATTCTATTGATGACATGTGGCTACAA
AAAAATGTTGCAATGCTTCTCAAATAATATATAAGGGATATTACCAATCACATTCATCTTAAATGGTGAAATAGTTACAA
GTTACTATAGTTGAGAAATAGCACTAAACGTAGTAAGATTATATTTTGAAGTCATGGATGTAATAACTACTGCAGCTACT
ACGGTATCCGACTTGGATTCACAACAACCCGTGATCGAAACTCCGACCCGGATCCAGCCCGCAAAGCCTATTTCTTTTTC
CAACGGGAAATGATGCCTCGACCACCAACATCACGTATTCATGTGTCTGAAGTGGTTGTTACTTAAACGGTATATAAATC
TTGAAACGATGACAAATATTGCAAGTGCAAAAAGTAATTAAGAGAACAACAATTGATATTGCCAAAATATATATATTCAG
TTACAATGGTGTTCTTCATGCGTCCACCAACCAATTTATGTTACACTTTGAACTCATAATTTCCACAACTGAGAGAGTAA
AGCTTAAAATATTACGTAATGTTATTTATTGCCAAAATACTCAAAACATCAAACTTTGGTTTTCGAAATCTGAACCTGAA
AATAGTTTTTTTCTTTGCTTGCCAAAAGTAAACCTGAAAAAAGTTTTTTTTTTCTTTGTTTGTACAAACTATGGAAGTGG
AGGTGATTGTGGAGGAGGAGTGGCGACGAAACCACTCCAATTGGTGTTGGACTCCGGCGGCTTGTAGTCCATCAGCTCAA
TCATATTCCGCACAATGCCATCCTGTATTTTTCACTTATTATTAATTAGTGCAACATATATATCTAAATAATATATATGT
TTAACTGTTTATTAGTAATGAAATATAATTAAAAATCCTTTTTATTGACTGTTTTCGAGTTGAGGTAACTGACATGAAAT
TAGATCTGACGTTCTCGAAAAATTATATTGGACTACTTATATTATATGTCTCGATATGTTAATCTTTTCATCTCAACAGT
GATCTCCATGAACAACTCATCATGAAAGCAAGTGTGTTTTACCACAAGTTCAAAAAAAAGGGTGCGTTTTACCATAACTA
AATTTGGAGCAAAACTGAGATACAAAAGCCAAGTCCAAAACGTAAACCAATGGTTCATAAGTCTATTTGGGATCTTTTTG
ATCACTTGCACTCTTTTGTATATATTGTTGCAACGAAAAAATGATTAATAGACATCTCGATCTGGTTTACATTAGTTTTT
CTTTTCGCTTCTTGATTACATTAGTTATAATTTAAAAGTACACCAAGACAGAATCACAAATACCATTTAACAGGGAAAGA
AATCATATATACGTAATATTTTGTTGGGAGAATTTTGATCTTCTTTCTTTACATCCAATATAAGTTCATACTTCCTTTTT
TTGTGCGACGAGTTCACACTTCCTAAGAATCGTTATTTTGTACTATTTGACATTTTTTAACAAGAATAAATTAAATTAAC
TAAACAGAAGTGGGGAACAAAGAAGTACCTGGGAAGGAAATAGCTCAGCAGTGCTGTGAACTCCTGACAACTTTGTAGTT
CGCAAGTTTCTCCCCATGGCTTAAAAATTCACAAACAAATATTATCAGGCGTAAATTCAAACCACAGTATATATATGCGT
CAAAAAGATACACTTAATATTATTCTAACAGTGTGACGAAGAAGAAAATGACATTAGTTAACGGAGATTACCAGCGGAGA
ATAATATAAGTAGTATAAGAGAGGAGACAAGGAGAACTTTGAAGAAACAAGATTGACCCATTGTTGCTGTTCGAAGTGCT
GAGGATTTTATT
>scaffold3:6002971-6006808_Cluster_9167
TGCCACTTCGGATTTCGGGTAAAATGCCCACACTCACCGTGAATTCTAAATTTAGATCTAAGTGACATCACAACTACAAA
AAGGGGAAATCGAAAAATAGTAAAAACAGCACATGTACTTTTTGACCAAAAAAAAAAGTGAAAACAGCACATGTATTATT
CAATTTGATTTAATGACATGCGTTGAGACTGCAATATCGACAGAGAAATGAGAGAAGCAATTTTTTTATGCATAGCGTTT
TTAGTCCCACATCGTAAATGTACAGAGCAGGACACTGAGAGCTAGACATATATAATATCGAGAGAGTCTTTAAGGAGAGC
TCACGGAGCCGTGCGATAAGCACATAGTGAACTTTCGCCTTTTACTAAAGAATACCGTGGGCTTGTCGTACCAAGCGGCA
TACACCTATTTTTGGAGAGTTGTCTCATATGAGATCAACTCTAACAATCCATAAGCTTCAAACTTTTGTTCCTAAATCGA
AATTTGTATGGCTTAGAGGGCTAGAAAACATTATCATGGACAACGTCTGAATTTACTTAAAGCCTAACGTATACTAAGCT
GAGTTATTAGCTAACTAGTCCCACATCGAAAGAATACAGCAACACAAAGCATGCGGCTGTATGAAGCAAAACTTTTTTGG
ACTCTAGGCTAAAGATCAATTCTGTGTAGTTAGTATCAGTGGCGCATTGCATTCACATAATATTAATCAATTTTATTTTA
GGGGTTAGCCATCGAAATTTCTTTGCTAATTATGCATTGTGCTCACGTTCGTCTCCCACAATCGCAAGGACTTTGTGCAA
CCCATTAATCGCAGTTTTAAAACGATTTCTAATTAGCAATGATGAAGTTTGATCCTATTTGGTTTAACAATTCCACTCTA
TCGTGTCAATTGTCACTGAAGTAAATATTGTGTGCAATAGTTTTCATCTTGCCAAATCCCATTGGGGTTTACTAACTTAG
TGGGCCGTGATATGTTCTCTCATTCGCTAGTTTCTTTCTGTTTACCACTTTTCTATACTTGTTTTGATGTTTAGAGACCG
GGTTACCGAGGAGACTATATGAGATAATAATCTATAGTATTTAACTAATTTATTTGATTGTTTACTAAATGAGATAAATA
GTAGTATTGTTTTTATTTTATTTAAATCAAAGTTTTGTCTAATCATCAGTCGTTTAATCATTTGACAAGTTTAGTCATGT
GGCATTGAGTCGCAATTTTCGTCTTAGCCATGACTAATCAAATTATAACATTTTATTAATAGTATGATATGTCAACCTAC
CAACATATATTAGTATCCAAAACACATAATATAATGTCTTTCGAAAGCATAATCTCCATTGTTATGCGCATCTCGGGGGA
GTAGATTAGCTTGAAAATAAGAAGAAAACAACAAGTGTAAACGCCAAACAACATATAACTCTCTCTAATAAGAATAAACA
ATGTTTTATGTAAAATAAACTAAATATCCTTATATAATTTTTCATTTCCTTAAATTTTACTCCTCATTAAAAATATTAGA
ATAACTAGATAAATTAAATATCACTGATTTAATTTTAACTTTATAACTTTTGACTAAGTGATGAATTTACTTAATTGGTT
TACTTTATATATTTCTCAAAAAGAGTTGTTTGAATGTATTGTCATCATCCACTAAACACATAATTAATTTGGAAGAAAAT
ACATAAATGCATAGTTTATCCTAGGAAAATACATACTTTAAAGCATTTTACAAGGTAAATTTATGAAATCTCCCAATTTT
AGTGAATTTAGTGAAAACCACTATATTGATAAATATGATAAATTTATTATATATATGCATTTTTACTTATTTTTGCTTAA
TTTTTACTTATTTTTGCTTAATTTTTACTTATTTTGTCGATTTGTTTTCATTATTTTTGTTTCAATTATATCACTAGTAA
TAATTATTGATAGAATAGCAAATTGATAACTTCATTCAGACAAGATAAAGAAACCGGAAATCCTAAGGTACATCTTCTTT
AATATGTTTAATGATATTCACAACATTGTGTTCGTACTCAGAAAGTCATTACAACTTCACTAGCAACCAAAATACAGAGG
CAACAAACATGAGAGATCCCTGAACTTGGTAATGTCATTGTTACTTATAGCCCAAGAAAATGATAGGCTTTCTTCCATAT
CGATCCGACATTATTCCCCCAGAAAATTGATGTCAGTGCTCATCCAAACATACAAGTTATAATCTTACCTATAAAGCCAG
CATAATATCCAATGTCTTTCTCTGTCTTGGCAACACCGAAGTCTTCAATCTGTGAAAACAGAAACATGTAAGAGACTAAG
AAGTTCTGTACAATGAATGTGCATTAATCAGACAGTAAAAAATGATCCGAAGGAGAAATGGACAGGGTTCAAGTATTTAG
ACAGATAATGTGATAAAACTTTACATGTACTAAAAATCCTCCTAGAGCTGGGCCAATGATTAGGCCAATTCCCAAGCTGT
GTTGACCGCTGACATTGTCATTGCTTGGTACTCTTCACGGAAGATCTCCGTAGCATATGCCTGCAAAAAATTACACTAGT
GATATTAGAAAAGACAATGGATGAAGAACAAATATATATATATATATATATATACTAGGCTAAGAGTTAATAGTGTCAAC
CTTCACGGTTCCAAGAAGGCAGTTAAAGCTGCCAAGCATAAACCTAGTCGCAATGGCCATCCATATGTTGGTGCTCATGC
CAAACAGAGCGTTGAACACAGCACTGCAATAACCTCTCTAGTGTTGATCATGTTGTTTCGTAAGAGTTAGAGAGTTATTA
ATTAGTTAAAACAAAACTGGAAAAGATGAAGAATCATACTACGGCTCTGTTTTGCAGAATCACCATGCCGGTTATGGCAG
AGACCTACACGCAGAAATCAAATGTGTCAACGCAATGTATTAACATGTGCAATGAAGAAGGAAAGAAAATGACTTACACT
GAATACATTTACTAGGATATAAGCAAAGCTCAATAGTATGCTTCGACTGACACCTGAGAGATGAGCTATAAAGGGATAGC
TCAACTGAACAGGTATCATCAGTTCCCCAGCTAAATGGTTGAGCTGCGCGGGTCCTAGTAGTCTCTCGGCTGATGGATAA
AGGAACACCTGAAAAGTGAATAGACCGAGACCTAAAACATGTAAAAACCAGTGTTTAGTATATAATGAACTTGTAAATCA
TGAAACAATTAGTTTATCTGTTAGTCGAAAATAGTATGTGATGTATCATCCCATAATCCTTAGATTAGTCCACATGTTTG
TACATGCAATATTTTTTATACACTAGAAGTCTGGCAAGTGGAAATAAACAGTTCTACCCATCATTAAAAATACTACCAAC
ATATTGGTATCCAAAACATATAGTATAATATCTTTCAAAAGCATGATCTCCATTATTTATTCACATCTCAGGTAGTAATG
TAGATTAGCTTAGAAATAAGAAGAAAAACAACAAGTGTAAAACGTCATCATTAATAATACTAGTATACTAAGATAAATTA
ACTATCACTGATCTAATTTTTTTGACTAAGTAATTTTATATATTTCCTCAAAATAAGTTGTTTTAGTGCATTGTCATCAT
CCACGAAACATATAGTTAATTTGGAAGAAATTAAATAAATGTGTAGTTTATCCAAGGAAAATACATACTTTGAAACATTT
TTACGAGGCAAATGTATGGAATCTCCCAATTTTAGTGAATACAATTAAAACCAGTATATTAGCAAATGTGATAAAATTTA
ATACTTATATGAATTTTTCTCAATTTTTGCTTATTTTTGCTGACTTTTTTGTTATTTTTGTTTCAACTTATCACTAG
>scaffold3:6795149-6799475_Cluster_9323
TTAGTTTTTGACCTGTGTGTTGGGTCTTTTTCTCGGTTGATCGGTTACCTTCGAAGGTCGAAGTTACGGTTCATGAGTTC
TTTGGTGTAATCTATTTTTAGTAATGCAGTTCGACCATCTTCTGCTAATTTTTCGATTTCTGCCATTGATGATATAATAA
ACTCATCACCATCTAACCACTTTCTACGAACCGTGCTATGAACCTGTCAATAAATATAAGCAACGTTCAAAAAGATAGTA
GTAAATTCAGAAGCAGAGACTGTAAGTAAAACCGTCTTAAATAGCTCTATCTCTAACCTTCCCAGAGTCACTAGAATTCT
CAGCATAGATGAGATGCAGAGGAGTAAGAAGATTGATATCCATTATAGTATAAATCTCATAGCCAACTCTATCCATATGG
TCTTTACTAAAATCCTGCAGAGCAAAGTAGATCAAAACATGTGGGAAATAGATGAACTGTTGGAATATAGGGGTTATATT
AACAGAGTTGGGAAGATCATCTAACCATGTGAACAAGACCACCACCATAGACTTGAGCAACACGGTCTTGAAGACCTGCA
ACAATACCAAGTTCTTGTAGATTTCCATAACCGTAGCATTTTTTTTTTCCCTCTGAATTTCATTGATAACATTAGAAACA
TACAAGATTGTAACATTGAAGCCGGCGGAACATATAGACCTCCCCGGAAGCTAAACCCAAAAGAAGGGATCGAAAACCCA
AAACACACGGGTGACACATGAACAACTAAAATATAAATCAACTCTTTCAACAAACCCAGATTAAATCAAACCTAGATAAA
AAGGGCAAAGACTTAACAATCAATAGCTAGCCGGATTTTTTACCATGAACTAAGCAAGATAGCACGCAACGCAATAGAAC
GGAAGAGCTGAGACTTCATTTGAACCCCAAGTTCACAATGACAACGCCTGAACCATCAAGACCTCATCTGAACTACATGT
TCACGATGACGACTACCAAACCACAACGCCTACACTAAGGCACAAAACCGTAGTATTTTTAATCTCGAGTGGTTGAGGTT
GAGGTGGACCTTATCTCGAGTGTTGTCCATAACCGTAGCATTTTTAATCAAAAAAATTAAAATAATATATATATATATAT
ATATATATATCAACTTAAGAAGTGAAAGAGAAACTTCTAAGAATCTATTACAATAAAGTATAATAAAGGTTAGTGGAGAT
GTAGTATTTTCTTAGCATGTGTTAATCCATGCTCTAATAGAACATCTGCACTCTGACATAAAGCTGTAAGTTGAAAAAAT
CATTCCTAAGTAAAAAAAGAACAAGAAGAAAGGATACGAGTTATATTATCAAACAAATAGTCCCGACAAATATCATTTCT
ATAATATAAAAATAAAATTTAAAAATATATTATATGTAAACAGTAGAACTTTTTAAAAAATATTTTATGTATGATTTTCT
GTTTGATTATTTCAAAGTTATATTTAAACTTTAAATTTAGTTATACATTCTAAAAAGTATAAATAAATTTTAAAAATGTA
TTATATGTAAACAGTAGATTTTTTAAAAAAAAATATTTTATACATGATTTTCTGTTTGATTATTTCAATGTCCGAATGTA
TAACTTCAAAATTTATACAATTAATACATTCTTATAATATATAACTTAAAGGACACACATTTACTTAGTCACTATATATA
TAGAGGCTCTAAGAATATATAGAAATCGAAATCGAAGGCAGCAAATTGATTATCACATTTTTTTTTTGACAAAATTGATT
ATCACATTTCTAAAAATGGTTTTTGATTCCAATTTCCAGCTTATTAAGTCAGCAAAATTGGTTGTTGTTGCTGTAATTGC
AGTACTGTTTTTCGGTTTGGCAATCGTGGCTGGAGCGGTGATGTTCGGCTATTTGCGGAAGAAACAGAAGACGGGTCACG
TATGCTACCTCTTTGCTTTCGGTTATCTTCCTCCTCTCGAGGGTGATCCAGCTCCAAGTTTTATTGTAATATTTTCTAAT
TTTAGCTTGCATTTTATTGTATTTCTATTATTTATTTACTTAATTATAACTTTTCAAAACACTATTATAACTTTTTTAAA
CACTATTTATTTCGAATATCGATTGGGTTTGCTTAAGATTAAGCAGAACCATCTGGTAGTCTATTATAAGTCTTTGTTAC
TAAAAGAGCTTCAAAGAAAAATGACCAAAAGAAAACTATTAAATAGGTATTATTATAGAGGCAAAATACTTTTTAACACT
TGTTTTATAGATATATAAAAGGAAAATAAAAGGAAAAAATAAAAAAAAATAAGAAAAAAATATTTCGAATTATATGTTTT
CAAATTCACATTTTATATAAATTATGTTTTTAGAATACTTTCTTTTATAAAATAAGAAAATAATTAATTTTGTTGTATAT
ATACTAGTTATATCTTGTTTAATTTTTTTTATTATATGATTAATGTGGTTGTTTAATATTTTTTTAAGAATGTAAAATTA
AACAAAAAAGAGCTAAGAAACAAAAATTATTATAAAATATTTAATATTCATAATCATTGATTGTCATATATAGGTTAATC
ATATTAGGCAATTCTATAGTTTTTATTTAACGAAAGTGCGAGAAAAAATTTTTGTACACTATTTATCAATCTAATAGTTA
ATTTAATAAAAAATATAATATAAGTTATGATAAACTAACATATTTCTCATTCTCATAGTGACACGTGACTACAAAATAAT
GTTGTAATGTTTCTCAATCAATATATAAGGAATATGCATAAAGTGTAAAAATTATTTTTTGATAAGGTGGAAACACTTAA
AGAATAAATCAATATTATTAATAACACATTTACTTTATCCCTAGATTTCCATTTATAGCTCAAATAATTCATAAGACTTA
CATGTTTACCAGGGCTTTCGTCTGTGAGCGGGTTGAAGTGTCTCTCAGCCCAATATTGAGCATTTGCGACATATTTTTTT
GTATTTTTCAATATAGGTACTGTTCCATTTGGACACTCAACTCTTATTCTGTTTTCAGTTTTATTCTTCACTTGCTTTTT
AGGTTTTAAGTTTGAAAAAGATGGCTCCATCTACTCCAAATTATAAAATTACATGATAGCATCAGGCGAAAATTAAGTAG
TGTTATATATTGCCGTATACTTTCCCAAACAACAAACAATTCAATATTGCTTGAAAAAAACTTAAATTAATATAATTTAG
TTTGTTGATTAAATTTTTTAAACATCCCATTTGAAAAAGTTAAAATTCAATAAAGCTATAATAAACGTGTTTGACGATTA
ATATCATTTTTTATTTAATTACTTTATAAATGTAAATTTAAGAGAGTAGGGTAAAATAAAACCAAACCTATAAATAAAAA
GGATTGTTAGCAAAAAAATATTGGATTGATTGTACTCACATAGTCAGTCATCATTTTTAAGTCAACTAAACAAGTAATAA
TTAGTGTATATACTAAAATAATAATAAAAAGGTACCGCTTAAAATTCAAGAACATATGTGGAAAAATATATCTTGATGTG
AATGAATACCTGGATTTTATGGTTTTTTAGTAGTGGATGGCTTAATGAAGGTTGTTTATATATGTCCACACAGTCGTATA
TAATCCTCTCGTTTAGCTATGAAAAATATATTTGGAATCAATACAGAAAGTAATTCACATAGTATCAGTTTTAAATTTTG
AACGGGTGTTAGTATATATATATATAGATATATATATTTCTAATTATTCTTTTCACATACCTTGGATGATTTCACATTGC
TTACAATTTCCCTAGATTGAGCTAGGGAAACTATGAAAACGACTAAAACGAGTTTGACAAAGATATTCATGAACTAAAAT
AAAAGTTCCGGAAAAGGTATTAATATTTTTTTTGGTGGTGGATACACCTCTAAAAAAACTACATACATATCTATAGTTCT
AGTTGCCTAAACAGCCAGTAAATTAACAAAAGGATGAAAATGTAGTTTTGCCTATCCCGACCAACACTGTGCATTCCAAA
AAGTTAGATTTCTAATTTAACAATCCTTTATGGATTTCCACCAAATTCAATCTAAAAATAAGAAGAAAACGAAAAGTAAA
AAATGAAAAAGGAAAGTGCAGAGAACATCAAACATTACCATAATAATTAATATATACATATTTGTCATATACACACGCAA
TTTAATATATTTACTTATATACACAAGCAACTAACAAACAAATCAGTAAACATGGAAACATTACTCATATGCGAAATCTA
CGCATGTCGAATTGTAGATTTACATAGCCTTAGCTTTATAAATAAAAGATATAACATTGTATTCAAAATACAATAGAAAA
TCATTT
>scaffold3:9104123-9107637_Cluster_9718
ATATAAAGATTCAAAAAGTTCATGAAATTTAAAAGAATTGGTTTCTATCAAATTTAATTGTAATCCTTTAGCATCTAAAA
TGAAAGAATTAGACAAATGCATTAAATCATCATCAAATCATTTAAAATACTTCAATTGAATACTCTTAAATCCAATTAAG
TTCTTGAATCCAGTACCTCATGCTAAGTTGTGTTTAATCATACATCAAAGGGTCATACTGAAAGGAATTTAAAAACAAAA
CAAAAGATAAGATATTATTTATCTAAACCAGAAACATGCACAAAGACAAATCTGTTTTGCTAAATCCAAAGCAGAATCGA
GAACAAATACTTATGTTGCTAAACTATTTTGGGAAACAAAACAGGCTAAAACCTAATAATCATTCATATGTTGTAAACTA
AGGATCAATCCTTATGTTTCATGTATTCCCCTCACAGTTAGAGAAGTGGACAGAGATGTCACAGTGGGTGCTTTGACGTG
GAACACCCCACCATCTTCATAGGCAACCTCAACCTAATGATAGAGGTGTGGATGCTCAACATGCATGAAGGTCTGTCCGC
TCCGAAACACCTCGAGACTGATCATTGCGACACAGTCACAATGGTAGTCGATGTTGATCACAAGGGAATTCCAAAAACAG
TCGTGAATGATTGGTAGTTCTGTCATTCTGCAAATTCCACAATACAATCAAATCTCAAATCTACAAAAGCTCAGTGATAA
CAAAAAAGAGCCTAAATGGAATTCTAAATTCTATTTTATGGGAAGAAACAAATCAAAATCACAAGTCTCATTCTCAGATT
GATAATAAATCAAATGAGACTGAAAGCAAAACAACACTTATATATATGCAGAGAAACAACACTTATACATGCTTCTTTAC
TCAGCCAAGTGTCAGAAATTAATCAAGTATTCTCAAAGAATGACAACACCAAAACATCATCCAAATCGAACCCAGTTTTG
GGTGATGAATAAAATCAGAATTTTGAATAACGCATCTCTTGTGTTAATCCAAGTAACCAAATTTAAATTCAGTGAAAACG
AAATGAATACACAAATCAACTAACAAAATATAAAAAAACAACAATTCTTACATGTGGAAATATTATTATCGTAATCATCT
AGCATGAAACATTGGATCTCTCTCTTCTCATCAACGCTATAAATTGCTTTGTTTTTCCCTATATTTTACTTATAAATTGC
TCTGTTTTTTCTATATTATACTTGTAAAATGTATTTAATTAAACAGCATATACGTAAACTTTGCCTAACAACCAATCCTT
TTTTCTAAGGATAAAAATTTAGAGAGAAAAAATAAAGTAAAGTTAATAGTTTTGAAAAACTCTTTATGTAAAAATCTTTA
GTAAACCTTTATGTTTTTTAGTTCCAATTCGTGTTATTCTACGTTGATCAGTATTATTTCTTGTATAGGGTATTTCTCTT
TTTTCTTTAATTTTATTTAAACTAAAGTTGTCGATTCAAGAAAAAATCTCTACAAAATAAAATTTGAATGTGTTCAATAG
AACATAAGAATATGATAGAAAACAAAAAGAAAAAACGAGTTCACAACCTTACAGGCCTATTTGTTGATCCGTTGAACTAT
CATATGGGATGGTATAACCTAACTTAACGCGACGACAATTCCAAATAACCGTAGCCCTATTCGAGTCAGCTGTATTATAT
GTGTCACCGTACCCTACCCCAATTGAGTTACTACAAGTTTCTAGTAATTGGTGAGGGCAGTTTTGAAAAGAAGATAAATG
CTTATAAAATCCAGACCCTTGATATTATTATTACACAAAAGTTAAATAAATTTACGTAACTAACAAGGTCTATCATTACA
CACAAACCATTTTTGCCTAACAAAACATGAGTGACTAGATAAAATTATAACAAACCATAACACATAAATCACAAACCACA
AACCACTCATGTAAAGATATCTCTCATATTAGACGTATGCATACATGACAAGAAGGACAAGCATGATTTCTCCAGACCCA
TTGAAGAATACATGTTGACAACACCGCAACCCAAGAAGATCATTTATCAGAGCGTGGGTGATACAGTCTCGACAAATATT
GCATTATGTGAAAATAATTGGCCATGGTGGATTTTGGCGTCAATCTTCATTGCGCCACCTATTAGCCTCTCCATAAGGGT
TATTGTGTCAAAAGCTTCATCACATTCGAAACCAAAAGGGCTAACACCGTTGAAGTAAGTGTCATCGACATAGTTGGAGA
GCACAATTGCAGTATTATGTCAATTACAACCTAGATTATTAAACTGATCGGGTATGAATCTAATGTTTCCCGGCGGTGGG
TATTCAACAATGAATTGACGAATAAAATCTCGGTTTTCCATAACATGCATTGGTAAGAATGAAGAAAATTCATACATTAT
TTTTTTGCAATGAAGCCAACAACCGGGAATGAGAATGCAAAGGAGAAAAAAATGATTTTGTTTTCTTGGGTAAAAAAACA
ATGGGGTTATATATTATGGCAGGACGTGAAATATTTCATGTTGTTGAATGTTATGAAACTGATTTAATTAAAAATGAGAA
CTTGGAAAGTGAAATGATCATACATTTCTTCTTCATCATCTCTTAACCGACCATGTAGAACATCCATACGTCCTAATGAA
CCATAAATCCTTCTTGTAAATGATCTTGTTTTCACTTTATAAAAAGACATGTTTATTTCACACTCCAAGTCCTCATATTT
AATTAAATCAGTTCCATAACATTCAACAACATGAAACATTTCATGTTATGCCATAATATATAACATGCAAATGAAAATAT
AAAATGTGAGTAAGATTTTTTATAGTTCACACACCATCAAAATATATATTTCCTCCTTGAAACTTCATATTGTATCATAT
CTACAAAGTTTAAGTCTCATTATATTTCTCCATAAATTGACTATCATAAACGATATGCTGGCTACATTTTGAGCAATTAC
AATTTTTGGGCAATTACAATTCCCAAGATGAACCATATATAACACCGAAAGGGGAAACACATTTTATTATTCGGAAATAG
AGATTCATAATGACTTTTAATTAGTTCTAACAATGGAGACGAGAGTGGCACGAAGATATGAAAACAGAAGAAGCCGATGT
GTGTTTGATCTATTTGTATTTGCGTTTAACTAAATAACATTTCCTTTAGATAGGTATGTTTATTAAAAGATTCAAAAAAT
ACATATTATATTCATATAATTTTAGAGTTACATACATGTTTAAATTATGAGTGTTCATATATATGTCGAGTTTATTTAGA
TAGATGCATCATGCATCTAAAGAGCATTGATCTGTTTTTCCTATATTATACTTGTACAATGTACTTAATTAACAGCATAT
ACATAACTTTTTCTAACAACCAATCATGTTTGCCAAAGATAAAATTCAAATTCAGAGAGAAAAAAACAAAATAAAGTGAA
TAGTTTCGAAAACCCCCTTTTATTTAAAAAATATTTATTAAACATCATAAATTGTGTTTTATTAAATCCAATTT
>scaffold4:3621694-3630366_Cluster_11034
ATAAAATTTTAAACCTCAATCTCAAATCCTCACCCCTTAACTATAACCCTAAGGTTTGGATTAGTTAATTTTAAGGGTAT
AAATGTATATTTACCTCTTTAATAAAATATTTTGGTCATTTTGATCTTTAGAATCTATATTTGTGACAAAAACTTTTTAG
TGCTATCATAGGATATTTCTCTTTTATTATTTATAACTATACCCTCTTATTAGCTATTTAGATATTTGAATTTATAAATG
GAATAATTATTTATAAACATATGCATAAGTTTTGAAAAATATTAATTTGTATTTTAAATACTATATAAATTGTTTGATGT
ATGTAAACTATTAATACATTATAATATTTTATCATGCATTTTACATATATTTTATTTAAATAACATAAACGATTGAAATA
TCTGCATAATATCTATTTTTTCTTTGTAGTAAGAAAAACTTTACAATTAATGTGTGATTGTTATATATATGTGTGATAGT
ATAATATTTAGATTAAAAATTTAATCACAATAAATATTTTGATGAACTTTAATTAATATTAAATAGCCTTTGTAAGATAA
TGTAAAAATTAAAGTAAATATAATGAATTTAACTAATTTTATGTAATATTTTACTTATTTAATTAATAATGTTGAGAATC
TAAAGTATTAGAGTTGTCTACTACTTGATCTTATCAATTATTTATATTGTAATTAAGCTTGTATGATCGTATAATGTATT
ACAATATATTACAATTTATTTTTTGGTATAATAGTTAATATTTTTGTTTTTAGGAATAAAATCAAGACTAAATTATTTAA
TTTGAATGAAATAAAATATATATAGTGATTCCAATATTAAAATTACTTTGTTTGAAGAAGTGCACTTTTGGGATTGTAAG
GATCAAACAACATATTAGAAACCACCTATTTAAAATATAATTTGTCTACATAAAAGTATATACATTAGAGTAAGCACATC
AATCAAAATCAATACTTTTTGAGCACATAAATCAAAATCAATACTTTTTGTTAATTTACAATCATGTTTTTGGTAAATAA
ATCAAAACAATAATTTTGATTACTTTATATGGTATATAATTATACTTTAGTGATATTGACATAGATATATATATAGTATA
TTTTAATATAAAAATTTATTATTGACTATTCCTACTCATATGATTCTTTTAATATTTGTATATTTTCTGTAACAAAAATT
TTAATGTGAGAATTGTTAATTCAAATTACAAAATTAAAATATTAATTTCTCTATAATTTATCATTGGAAAATTTGAAATT
AACATATTTTTATATAGTATATAATTTAATTAAATGATATTGATATAAATATATATAATATGAATATCTATTAATGAGAC
TTCATAAACATACGATTTATGATCATTTTTTTTTTGCTTGAACAAATAAAAGTTAAGACATTGATCACAAAATTTTAGAT
GTGAGACAATTACTATTTTTAGTAATTTATAGTCGTTCTAAAAAATTTAAAATATAAAATATAAGAAAAAATCTATTTTT
TTATTAAATGCTTAATATGATTGTGTAATTTTTTTAATAATATAAAATTAAACAAAAAAAAAAGATAAAAAGATGGTTAT
CAAAATATATATTTGAGGTCGGAGGCTCGGAGCAACTACGGTCTGGCCAACCTTTCTTGCTTTGGACTTATTGATGGTTG
TCCAGAGATCCGTCTTGCTTGCTGATACTACGGTCCCAAGGTTTTAACCGACTAAACGCTTTTCCAACCATCAATAAGAC
GTCTTTGATTAACCCACATCTGAAATCAAACGTTTCACTGTTTGAGTACCGTTTCCCGTTCAAACAAGAATGACATGGGA
AAGTTGGAGTTGATCGAACCTCCAGCATCATAGTACCCTCCTGCCAAATGTGGGTAAGAGCTCCCTGGAAACTTGCCATC
GTTCAAGCAAGAATCTCCCCGTCAAGACCCGTTATTCCCCTCTGGGAGTTTTCCGGCTGGAACATCAAAACATTTAAAGA
GAAGAAACTTAGTAACATTTACATTCATTTAGTAGCTAGTATTGAATTTAAAATTGATCAAAACTGATTAGCTTACATAT
TTGGGCATTGAAAAACTTCAATGCCACTGGAATTGCAATGGTGCTATTGTCTTTCGTTAATGGTGGAACGTTGTGGTCGT
GAGGCAGAGTCTTCGACAGGGTTATCGCTATGATGCAGGACACAGACAAGACTCCTCCAAGCCATAGTTGGTTTGAGAAC
CCAACTTTCCTTCATTTCCAGAGAAGGCTGTGTCAGTGGCGTCAGCTCAAGTTCCTCAATCTCCGTCATTGTCCTATGAT
TATGCATAATACCATTATTATAATTTTTATTTTACTTTCCTTTTTGTTTCATAATTTTTTGCTTTTAATTTCCTTATTTT
TATCATAATGTTTTCTTAAACTATATATATATATATATAATTTTGATATTTTATTTAATAACTAATAATGAATATATTTT
TTAAAGAAGATATTTTTTAAAATATTTTACCTTAAATAATATAGTAAAAAATAAAATAAAACAACAAAAAATATTTTCTA
TATATATGTTTAGATCAAAAGATTAAAAGTGGAAACAAAATATTTTTAATAATATAAATCAACCATCAACCCATCTGCTT
CATATATTGATCATTTAATATCTTCTTAATGTTACAACTAACTTTAAACTAAATAACTAATAAGAATTGATAATTTATGT
TTGTCAATAGATTCAAAATATATATATGCTAAAATAATACAATCTTAATTTATCTTTAATATTTTATCAAAAGGATACAT
AATAAATGACAAAAATTACAAAGATATATTTAAAAATATAAAATAAAAAATGAAATTTTAATAACATTTAATATGATTTT
AGCTATTTAAAATTCAAATAGTTGTAGTAAGAATTCAACTCAGTAAACACCAAAAATAAATAAGTAAATCAATGAAATTT
TTAAACCTAGATTGCATATATAACTAAAATAAAATATATTATTTAAACACTATTTACATATGATATATATATATACATGT
TTTCACATAAGATAATATTTCTAAATAAATTAAAATAACTAATAATTGTTATAATGATATATAAATATATTAATTATTTT
ATATATATTTAAATATGTGCTGGACAATTGTCTTTGCTATCAACTGCATAAACACAATATGATCATACTTGCGAGATACT
ACTTTCCCCTCGGTATTGAGTTGTTGCTTCCTTCCTCCATTTTTTTGATACATTTTACATCTCGTTCAATGCCTCCTCAA
CCCACTTGCTTCATGCGAGTGAGAATACCACGCATACTCATTCTTGCAATGATTGCATACAGCTTTCATATCTCCACTGG
TTTTTCAACCACAGTGAAATCCTTCCACACGTCAGACCTTTGCCTATTCTGCATGTCTTCCAAATCGATTTCAGCCTCGT
CCAACTCAACTTCTTCCAAATCATCATCAAAATCCGGTATCTCCTCTTCAATCTTCTTCTTATTCTTCTGCGACTGACTA
GAGGACCCCTTGTTTTTTCGCGCCTCACTAGACAAGCCCTGAGTTGATGCCTTTCTTCTTCCTCCCCTAATCACGGCTTT
CAACGGAACCTTCGTCTGATTAGAAGCCCTTGCAGACGAGCCACTACCACCATCTAGAGTGGATTGTAACATGGGCTTCC
GCGTGGCTGTTCCATAAGTTGTTTGTCTCTGAGGCTTGCTTAATCGGGTTGGGGGTGTGATTTCAACATAAGATTCTTCT
TCTGAATCGACAAGACTGATGAGCTTTCTTTTCCTTGCTTGCCTCTTTCCCTCATTAGCACCATCGGCTCTCAGATCACC
AATCTCATCTTCTGCAGCAAGTCTGGCCATGAGTTGTTGAGTCCCCAAGTCACAGGTAGCTGGTGGCGAGTAGTCAGTAT
TCAAAGTGAACTGCTCTTCTGAGTCGTCTCTGGATCTCATGGTCTCTCATGTTTTGGTTGTTGCTTTTTTTTAGATAACT
GTTTAATTGTAAGTTACGGCTTGTGACCTAATACGTGACTAAGTGGAGGTAGGGTTTTTTTAAATTTGTTACTATTTTTA
ATTAAATTTTGAAAAATTAGTTACTTGAAAATTAAATTTTAAACGTGCTTGAGGACAAGCAACATTAACAAGCAACATTA
AACATTCTCAAACGTGCTTGAGGACAAGAAGCATTAACATTCTCAAACAACAAGCAAAGACAACATATCAAGTTCAAAGA
AAGACAGCGAGAAAATGAGTTCTAAGCAAGACAAGCAAGACTACCAATGTAATAACCCTCACGAGCAGAAATAATTTTGG
TCGAGAAAATTCTTTAAGATAAGTTTGACGATTGGTCGATCAGAATTAAAAATAAAAATTGACCTGGTGAATTATTCACG
ACGGGACTGTTTCGTGGCCAAAATACGCACTCTTGATAGTTCTGGTCGAGTTTTAATTATTATGGTCAAGTTTTATTCAA
GCTGGAAGATTTTCTATAAAAGCAAGACAAGATTCAATGGACGAGAAAACATTTGGTCGAGAACTGGCTAGGAATAGTTT
GAGTTGCTTGTTAATTTAAATCAGTCATGTGAGTTGCACCAGCTTGTGTGCTTGCTTTCTGGCTGGACCAGTCATGTGCC
ATGCACCTTCTTGCCTGCCTTCTTGTTGAATGATCAGTCATGTGCAAGGCACACCTGCTTGAAGTTTCTTTATGGGAGGG
AAAGGTCAGCTGCTTGCTGATGGAAGGAATGAAACAGCTCACCACATGTCTCCCGTCAGCCTTGCCTTGTGTTTTGTGAA
ACCCTCACCTGAAGCAACTTCCTACCATATTTAACTCTTTCTCCACCAGTTTGGTCGTGCATAAACCTGTGAGAAACACA
GAAAAATCAGAGAGAGAAGAGAGAAAAGTGACAGAAAAATTCAAAGAAAAATTCATGAAAAATTCAGAAAAAAATTCAGA
GAAGAGGAGTGAGCTTGGACGACCCTTTCTCACCATCTTGTGACTTTAATCAGTGAGTATTTGTGTGGTAAAGAGTTGGA
GATTTGGTGTCCTGAAGTTGAGAATCACCCATGTTCTTCAGCCTTTGATTTTAATCGGTAAAGATGTAAGTTGTTGTGTG
GATCAGTTTTATGTGAGCATTTTTGTTGGATTGACTGTGATTCAGCTTTGTTCTGATTGAGTCCGACCTTTTCTTGATGT
TGTACTGATCAGGTTTGGCGTGGCTTCATCTTAAAGTGGAGTATCAATTGAGTTCAGACAGTGTTTGATTTGAACCGGTA
AACTGTTTTGCCTTTTGATCCAGATCAGTTTAGATTGTAACTAGCTGGCTGAGTTGTTGTTCTTCCTCTCTGGATTAATT
TCTTAATCCCTTGTGTGGATTTATATTAGTTCAGTTCATGGTCCTCTACCATCTAGACAACTTAGCTGAAACGATTAATG
TTTGAACCGAACTGAAGCTGCCTTGAACTTGCCTTAGTAGCTGTCCTGAATCTTGAACTGTGGGGTTGAACCGGACTGAT
TAACCTTTGTTCCAACCGTTCTGTTATTGGTACAGATGGTCAAGGATAGTGTTCGGATCAGCCGGATCCTTGTGGTGACT
TTAAATCAAGAATATTCCAGAAGCCGAATGTGATTAGCTTGAGCTCGAGTATAGTCTTCCTTAGCCAATCTCATGGATTT
AAAGGTGAGTCTAGATATATGGTTGATCAATACTGAATGTAGATGATTGATAGGCTTTGTCTCTTGATCAAATATTGAAT
TGGTGAAGTGTTTACTTAGTGTAAACACTTACTAAATATTTATGAATGATCACAGAGGTTTATTCCAAACCTTAGTACTT
GTTCTCAAGTACTAATACATATGTATAGTATTAAATATATAAGTATAAATCATGTGAAGTCTTATTGTATACTCACTCTC
CCGAAAATTCCCGCATTACCGTGAATTGTTCCTGTGATACGGAACAAGGTCACGAAGACATGATGATGGGGTCGCACCCT
GGAGAACGTGTAACTGCATGCAGCGTTAGATGTTCGATCTTGGAATATCTAATGGTGATGATGGTTATATTTATTTCCCC
GCTAGGCTTGGTTAGCCTTGGTGGTTTTCCGAGTTTAGTCTATATATATATATATTATAAGTATGAGTGAATGGTGGGTG
TCATGGAGATGATGTTTAAGATAAGATTCACATCGATGGAATGATAAAGGCTTATATATGTATTTTTATTAGTTATGGAA
TATATTTTCACTGCATACAAATGGAGTTGATTGCTTGAGATATTATTAATATATGTTGGGGTGCGGGACTAGGCTCACTG
AGTAAATTAGTTACTCATGATTCATTTGTGATGCAGGTAACCAGTAGACAGGAGACCTTACTCTAGGACGGAAAGGAACA
ACATTAGCCAACGGTAGTTTTATTATCCTTGCAAAGTCGTTTTGATATTTCTTATGTATAAGATTTGTTGACCCAAAACC
TCGAGGTTAATTTATAACAAATTTTGTAAGATGATTTTGAATGATATATAAATAATGTTTTTTTTAAGTACGGATCCATA
TGATATTAGTCCTTGTTCGGACGAACTAACTATCATGTATTGCTTTCTCGGGTTGAAAAGCCTAGAGTGGTATCCGATAG
GAGCGTTGGTGTTCTTTGATTGTTGGTTTAAGGCGATCGGAATTATTCTAATAACCTCAGATCGACCATCGAAGAACATC
GACCGTGTCATTTCCGGTCATCTACGATCGGGGGTGTCACAACCAAGACAATGAGTTCTCCTATCTATACAAGCAAGACA
AGCAAGGCAATGAGTTATCCTGTCTATACAGCGAGTTCTCCAATTAATTCAGCGAGTTCTCCTATCAACCCAGAGAGTTC
TAAGCAAAACATCAACTAAATTTGACTCAAACCGAGACTAAGCTAAGCACAATCACACTCACATCAAGAACCGAGACTTA
CCTGAGGTCCTAAAGCTGCTCATATAAATGGTAGGCTGATGTGCTGACGCCTTCTTGGTCACCATCACTCCAAGAGCTCG
AGACAACACATATTCATACGCGTGACACAAGCAAAAAGAAAATACATATCAGAGATAACACATGAGACTACAATGCAACA
GAAGACAGTAAGACACTAGTCTTGTCTTAACTTTGCAGTGAATCTACACGCATAGCTTACGAACAATCACCCTTAAAATA
CTCAGAATGATTTTTCATAAGCTATGCAGCGAAGATTCACCGAACTAGTCAACACAAGACAATAAGACATCGAGCTCTTT
TATCAATGCTTACTAGTTCTGCGTAAGAAGCACTAACCCGAGGTCCTTTAGCTGTTATATTGGAATGAAAGTCTTAACTC
CAAAGAGGAGAAGAAGATGATGGAACTGTCGCCTCCTTGTTCACCATCACTCCAACGCCTCAAAACAACCCACAAAACAA
ATACAACACGACTATGAATTAGTGAATTGTCTCAAGCACAAAGCACAAACTACAGATCGCTAAACTCTAATGTCTCAAGC
ACAAAGCACAAACTACAGATCGCTAAACTCTAATGTCTCAAGCACAAAGCACAAACTACATATCGCTAACCTCCAATGTC
TCAGACAGAAACCACAAACTACATATCGCTAAAGACACAAACAGACAATAACTCAAAGACATAACACAAACTACATATCG
CTAAGCTAGATAAGTACCTTTTAGATCTTGTTGATCTTCTTATTACATGGATTTAACATAACGCTTTACTAATTTAGCTA
ACAACCTGGAAAAAATACAAGAGTTAGAGCAAAGATTTAAGTAAAAAAAACTTAATTTTTTGTCTGAAATACTACATGCA
TGTTCGATGTGTGGAGTTTGGAAGCTCATGAGTAAAAACCGCCGGCGTCGGAGCTCAGGTGATGGAACCGTCGTCGGAGC
TCAGGTGATGGAACGAAGACAAAGAGAGGCTTCGGTGGTGGAACGACAAGGAAGAGAAGCTCAGGTGATTCACTAGATTG
ATCAAAACAAAATCAAAATCAAGTTGTTAAAAAAATAACAGTCATATAATGTCCGATCTGTGAAAATAAGAAGAAGAAGC
TTACAAGTTGTACATGCATGTCCGAACTGTGAAGCTTAGAAGCTCATGAAGAGACATCGAAGAAGAAGAAGAATCAACTT
TGTTGGAGCTTTCTCTGCTTAGCTTCTCTGCTGAAGATCGAAGACTATGTGGTGAGCACTGGACATCGAACGGCCGCCGT
CAGAGCTCCATTTCTTCACGCGGTGAACTACATCGTCGTCGCTTTCTCTGTTTTTCTTTTTCTTTTTGTTTTTTCAAGTG
AAGATTGAAGAGGCAGAACCACAAATGACGAAAGGCAAGCAGGATCTAGGGCATCCCGCGGTTCGCAGTGGACCGTCCCG
CATCGAGCCCGGTACCAACTAAGCCCCATCCAGCGAGGCCCGCTATTTTGTGGGTTGTAGATTTCTCGGCCCAAACCCGC
CCCACACCAAGCCCTTACAAGTCCATACCCGCGGTCCAGTACATCAATTGTCATCCTTATAGATAGGCATACAATTTTGT
TTTATTCTGATAATTAGGGTTTTGGTTAGTTTGTTTGACCACACTTACGAATTGAACTAGAAAATTTTGGTTCAATCTTC
TGTTATTTGATATTCTAAAATTATGGTAAATT
>scaffold4:3651184-3664621_Cluster_11040
GACTAAATTGTAGTGAAATGATTTGTTTTAATAATTTTTTTTTCTTTTTCTTGAACTATTATCCGCTTACAAACTATGAT
ATGAAACCATTGGTTCGACATGAAGATTATCTAAAATTTATAACATGAAAAGAAACAAATAATAGTAATTTTTGGTTTTT
ACCAAAAAGACTAAAAAATCAAACATTCTAACAGAACAAACCAAAATAAATATTAATTTAAAATAATAGTTATATTTTAG
GAGATTAAAAACCAAAAAAATAACTTAAAACCGAACCGATATCTAGATTAAACATATTTAATATGTCTTTATTAAAAATA
ACAAAACTAATAATTACATCCCGCGCAAGGCGCGAGTTATTACCTATTTAGGGTTAAAGGGGTCTCCTTCGGACCCGGAA
TCTTTCCAATTTAACAGCCCAATCACACACCAAAACAACGAAGCCCATGATGACAGATGTTTGATGAACTGCTGTGTTTT
TGTTAAAGTGGCCACATGTCGGCTCGACAGCCTCCGAATAAGTGAGCTCCAGCGTGGAGCCCTCTGGAGTGAGCAAACTA
TTCTTTATATATAAAAATAGTTAGTAAACATATCGTTAGTTTAATAATGATTTATTGAATAATTAAAGAACTTTCATAAT
ATTGTTTTGATAATTATGTCACTTTTCGTAACTATTAATATAGTCCTAATTGGATTACGTTTCATAATTTTACTGTCAAA
ATTTTAATTTTGTTTGTAAAAAGATAATTTTTTTTGATTATCAGAAGAATAAAATTAAGAGTATATAGATTTTTCATTGT
TCTAATGATGAGCAAAATTTTGAATCTTAACAGTTTTTGGTGAAACTTATTTTTCATTAAAATGCAGAAGGAATTTTGTA
CACATTTATAGAAATTATATTAATTTTTTGAAGATATTTATTATAAACATAAAGAATCATGAAGAATCCATCAATCGATA
ACTCTTTTCGTTTGAGAATAAGTTGTTGAATAAACATTTCACTAACAAACTTTTTGACAGTAATTTTTTTTTTTTTTGAC
AACAAAAGTTACTCTACTAAGAAACCACCGGTTCAGAAAGCCAAACCGGAGGTAGAGAATTAACATATAACATAACTGAA
AGAGAACTCTTCGCACCACATGGAAGCTTGTCTGCCATTATGTTTTATGCCCTTGGAATATATCTGATCTTGAAGTTAGG
GAAGAAAGTCTTACTGCAGCAAAAAATTTTCATGTGTGTAGCAAACGCTGGCCACTCATCAAGTGATGACACCATCTTCA
CCATAAAAGAACAATCCGTTGCAAATATTACGTCTAAGAACTCCAGGGTCTTCATACAGTCCATAGCCAAAATGAATGCT
TCACATGCCGCATTTAAAGGCGATAGGCTTCGTCGAAGATTCATTACCCCATCATTACGTCCTATGAATCCATCTTTTGA
CAGTACCAACCCTTTCCGGTGAAAACATCTTGCTCCCTCCACGCCCCATCGACATAGCAAACTCTGGTAAACCCCATTGA
TAGCCAACTAGTATCTGGCTGGAAATGCCCATGATGTTCCTGCACCAATAATTGCGCCTCAGCCCAAAGTGTTCCTTCAA
CTTCCGCTTTGTGCAAGATTTCCTAAGGATTCCCATTCTAATTCTGATAAATTTTATTATTTATATTCTTCCATATATAC
CACTTAATCCATGGAAAACAATCATAATCTACCTCCTTCGGAAGCCTCCAAAAGAGATAGTCTAAACTAGTGAAAACCGA
AGAGGATGGGAATATCCCGGGAGGGAAAGTGATTCTAGATAAAGCCCAAGTTTGTAATGCTGGTGGACATTCAAAGAGGA
CATGGTTGATAGTTTCCACCTCTGCTCCACAAATACTACACCGGAGATTGCACTCTATGCCACGTGCCCTCAGATTCTTT
GATATTGGCAAAGTCCCAAATAATACTTGCCAAACAAAGTGCCTTAGTTTCGGAGAACATTTAAGTTTCCATGAAAACGC
CAATAGCGGTTTAATATTTGGTCCATAAGTTATCATCCTTGGGCCCCTATATGGATATAAGGATTCAATCCTAAAACCTG
ATTTAACCGAGTATTCACCAGACTCCATGAACATCCAACCATACATATTCGGCCTCTGTGTTCTGCTAAACTCGAATGAT
CTTCACATCGTCTGGATGAATATATGCATTAAGCAGATCCACATTCCAGGACTGATCAATCGGATTGATGAGATCTTCCA
CCTTAAGAGACTGATTTAAAAATTGAATTTGATTTTTTAGCAATGCTGACCTCGGGCGAGGAGCAGGAGTCCAGGGATCA
TTCTATAGGGAGATTCATTGCCCAGATCCTACTCTTTTGATTAGCCTTTTTTTAACGAGAGGTCTAGTTGAACAGATGTT
TCTCCATCCATAAGAAGATGAATAAGATCTATGTTCATCTAGAGGATTAGTAAGTCGAAATATTTACCTATGTAAACCTT
TGAAAATAAACATTATGGTTTATCTATCAAGCGCCATAATTGTTTTGCCAATAAAGCGGTATTAAAGTCTTGAAGATCCC
TAAAACTCAGGCATCCCTCTTATTTATGTGTACAGACTTTGTCCCATGAATACAAATGAGCCAAGAACATGTTCTTTCTA
GCACAACGGTAAGTTTATTTAAGATTGATGACTTATATCAGATTTTTCACAAACTGAAAACATGTTCTTTCTAGCACAAT
GGTAAGTTTATTTCGATCTGCACTGCTAACCTGGGTTCGGGCCATGCAATGACTATAATATTTTGTAATAAACAAGTGAA
AAAGTACCCCAGCTGAGTTCGAACCGAGGACACACAGAAGGCGTAACTGACGTGATAACCACTACACCACAAGACTTCTG
AGCATATTTGATTTAGTAAATCTATTTCGCATAAGTAATCATCCTATTGCTAATCGTATAGGGTCAGGTCACAGTGTTTT
GATTATTTGAAATCCAAAGGTTTCGAGTTTCTAATTTCAATTGCTTATTAAAATTTTCTTCATTGTTTTAGGGTTCTTTT
ATGCTCAGTAGGTTCTGCTTTGTGCTGAATTCTCTGGGGAATTTGATATCGTGGGGCTCTTGTTCTGTTTCTTGTGTCAT
AACAGTTCGACTTTAGTGGCGGCTGAGCCAAGCTCTGATCAAGTTAGGGAGAGCTGTAGACATGATTCTTATTTTGCTAA
TTCAAATATTATAGATAAAAGTTTTGTATATCACTAGTGTTCTTGCAATACAACAAAAATACCATGATACTAAAATGCAA
TAACTTTATTGAACAGAACAACAATGAGATGGATGACGCTAACGAGTGCTTTAGTGCCTTATTCTGCCAAGATTCTTCAG
GATGTATCCTATGGTTACTCCAATTACAATTCCAGGTGCAAAGCCGAACCATGCCGCTTCCCAAATCAACCTTTCCACTT
ATTCTTCTTCTTCGTCTTCGTCTTCTTCTTCTTCTTCCGGCACTGGTGGTTAAGTTTCTGGCGATGTTGGATCTCCACAA
ACAGTCTTAAGGGAAGGACCAAAAAGTCCAGGGTTTCCCTCATAGGAAGAGCAATTTTGTCGCTGGAACTGTGTACCTTG
TGGTATTGAACCTACAAGCTGGTTATATGAAACATTGATCCACTCAAGAGACGAGAGGTTCCCTAGCTGTGGAGGGATCT
CACTTGAAAGCTTGTTTTGGGATAGGTCCAGTGATTCCAGTGCAGTAAGGTTTTCCAAAGACAATAGGATGTGTCCTATG
AAAGCATTTCTTGACAGATTGAGAACATAGATTCCCTTCAAGAGACCAATGGATTCAGGAACAAGTCCATGGATTATGTT
TCCAGAAAAATCAATGACTGTATAGATTGTGACGATACATTCCATTTCCATTGATACTCCTTTACTCACCAACATAACAG
AAACGTAGTTGAAGATAACATTGATGTATTCCGGTTGTGTAGAATTATCCCCATTCATGGATTATATTGCAGTCCAGTTG
AGGAAGTAATCAGATAGTAATGTATCGTGGAAATCGTTATGTGATACATCAATGATTTTCAAAGCAGGAAACCCGAACCA
AGCCTCATTGGAGTGATGCAACGTAACATATTTAGTCATAACAAATGTTTATGAAATTAGTCATAACAAATGCTTATGAA
ATTATATATGTAAATATCATATTTACTTCTCCTACATATATTATACATTTTCTTCAGCCTATTCTTATTTTTTGTTATTA
TTTTGTTTTTCATTAATTTTTTGCTAATGTTTTCCTAATTTTTGCTAATGTTTTCCTAATTTTTTACATATTTTTTGCCA
AATATTTATTTTTATCTCTAAATAGTAATACATATTATACAATTAATGAACCAAAAATCCATCTTATAATCCTTTTCAAT
CATAGAATTACCTTCTTCCCTTAATTATTTTATTTAAATGCAAAACAATTTTTAATCAAAGTTCTCACATGTTTCGTTCA
ATATAATTCGTCTAATCTTCAAAGCCTAATTATTTATAAAGCATATATGGACATTATAAGAGATTAATAATTATAAATAT
ATGATTATATTTTTATATGAATATGAAATCATTAAATCGATTTCTATAAATTGTGTTCTATTTATTAACCGTCCAATCTA
AACTATGATTCACCATAGTGGGCTATGTCTTGGTCTCAATAATGTGATCAGGCATGTGAGTTTATTATGTCTGAAACTTT
GCCATTTTAGAGAAAGATAGTGTGAGACTCTTTTGTAGATGTTACAAAAATTCTTATGATTGTTGTTCGATAGATTTTTG
CAGATCATCATCATTCTTGAGATTATGTTTTGAAGGACATTGTTGAAATTCTTTCTGGTTCTTGTGGCTTCTCCCAAAAA
AATCTATCCGAAATTCAGGTATAATTTTGATTCTCCTCTTTGAACTGGTGGTATACTCGATGGTGTTCATGTGAAGTATG
TTGCTCTCTCATGTGAGGTAAAATCTAATTGTCTCAGCTCAACCTATTTTAAAGCTTTCCATTTCTTAAAAATAATTTGT
AATTGCATAGAAACAATCTAGAAGTAGGAGCTTCGAGAAGTCATCAAAGGAGCAGATTCACTATGAGATGTGAAGCATGA
GATTCCACAAAGGTTAGTGAACATTTGTTTGGAGGAACCCAGACTGATTAATAATGTGGTTAGACTTTAATTCAATCATG
GGGCTTAATGTGTATGCATTTGAGAAGTATGCCGGATGTAAAAGAAAGCATCCAAACAATCATATTTACTTTCAGAGAAG
ATTTATCAGAGAGTTCAGGAACCTAGGAACACTCCATAAACTATGTTGTTTGATGTGGATAAAACTATATTTGGCACTGC
TATCAACAAGAAAGCTTTTTCATCTTCACGTATTTTGCATTTTCTTACGACTTCCTAAACCCCCCAGTTTTTTTATGTCT
TCGTTCAGAATCATTCCAACCAGCGTTTAGGAACTTCGGCGTATCTATGGCAAAGAAGATTGTTTCTTTTTGAATGTATA
ATTATGTACAAATTGTAAGATTGTAAACAGCTTATTGGATCTTACTTAGTGTTGATATACCATGGATTTTACCCATTTTT
AGCCATGGTATATAGGTTTTCTTAAATACACTATAGTTGTTTTGGAATCTTTTTAGTATGTTTTCAGGTTTTGCAGTGAT
TTGGAAGAAAGTGGTGATTTTGGTGCATTTTGGAGATAAAATAATAAAGACACGTAGCTGACCATTGAACAACCTAGCGA
TCGATGATAGAAGATGATAATCGATCGACAAACACCCTGTATTGTCGATCGATGGCGAAGCGCACAAAGACCAGATTTGG
GTCCAGCCAACTTTAAGTCCAAGTCCCACTAGAATTACCAGATTAACCTAATATTTATGTGCTCTGCAATTGTTCTAGGC
AACACACGCTTTCATACATTCATACTTTTCATACAGAAAAATACTTAGAGTTTTAGGTTTGGAGAGAAGATCCTTCAGAG
ATTTGTGATTGAAACTCCAAGTTTTCTTACTCTATTCTATTATGCAGTTCTCTTACTTCTTTGTTATGAATTCCTTAGCT
ATGTCTAAGTAGTTCTCTTTGTTAGATTTAGGGTTCATATATTCATGAGGGATTAGCCCAAAATATAGAATTGATGAGTC
TTAGGATATCCATCAATTAAACTGTTATTAATGCATGTGTTCTAGACTAGCTAACTAGGACCTTTCCTATAGATATTAGG
GCGCAAGCAGAAGCTTGGTTCTCTGTCTGAATTAGTTTATATTGTGCTAGGATTGCTGGAAACAAGCGGAAGCTGATTTA
CTTTAACCTAGTGAACACGTCAAACCCGTGCATTAAAGCTCCCTTGAAGGTACGTCGATAAAAATTCAGTAGTTGCATCG
ATTGGCGGGCTGAAAGATGTGTCGATCGATAACCTGGTGTTGGTATCGATGGACACTTTCTCAAGACCAACAAGCGATAG
CTGAGGTCTTAGATCCGATGATAGATAGTCTAAAAATACGAAAGTTGATCGACTATTCTTATTGTTTGAGTTCTAGAATA
TCCAATACATGCTTAGACTCTATATCTTTATAATCCTGATTGTCTGAATAGAAACCCTAAGTCTAACGCCTTCTATATCT
GTCTTAAAACCCCGATCAATCAACCAAACAATTACTTGTTCACAACCCTGCTATTTACATTTAAACATGTTTTCCTAGAT
TAACCACATAACAAGTAAATCTATTGTGTGCCTTAGCTCCCCGTGAATTCGATCCCTAAGTACTGCAACTTGACCTCTGA
TTTGAGAGAGTACAAATCACTTATACGGTAATTTGAGTGATATCAAATTTGGCGATGTTGCCGGGGAGCTTCGATTGCCA
TTAGATCAAATTTAGTTAGGTTTAGTCTAGGTTTTTGTTACTTGCAAAAACTGATAATTTTTTTTTCTTTTCAGGTGTAT
GCCCAACACTACCAGAAGGAACAAGGAACAAACACTTCTCTTTTCAGATCCTGCATGTTTAGAACGCTCAATCTGTAAAG
AAAAACGCACTGCATCGATCGATAACAACATCCGTACGTCGACCGACACTCGCCTTCCACCGTCGACTGAGACTACTCTT
CCGTCGACCGCCCATACCCACCCGACACATTTCACATCGAACATCGATCCGCGAGACATGGTGGCGACTATAGTTCTGAT
ACATGACGCGACTGGAAACCTGCATGACCAGGAGGGTCATCTGCGTAATGCAGCATGTCAGAAGATAGATGATCATGAGG
ATGTAATCCATGATACTGATGTTGATATTACAGCTTCTCAAGCTGTAGAAGAGGCTTCTAGACCGAAGACATTAGCTGAT
TACAACATGCCAGATCAGTTCTACGAGAACATATTGTGGGAACAGAAATTTGCACTGTCGATTTTTGTCAAAATAAGGAA
AGTCACGAAACTCTAACTTTCCCAGAGGTCATGGATTCTCTGCGAGAGCCAATGGCAAGTGACCAAATAAATACAGAAAA
TATGTAAAGATAATAAACGAGTTTAGAAAAAGTTGACCAAGTTGTATATTTGAGTGACCAAGTGGTACATTTAAGTCCTT
GTCTTTTATTTCCTTAATAACCAATGGGTCTTATTTCTGATTATCGGAATAAAGCATCCACTCAGATTCATCCATGGGTT
TGCATCCACTCAGTTGCATCTACAAAGTCACATCTACTTAATTGCATCCATTCACGCTGATTTATGGTTTTATCTTTGAC
TTCCTTAACTTCTGGTACAAATTGTTCTATTTTCTTAGTTGCATTAGTTCCTTTGATTGCCAAGATCACATCATTCCTCT
TCTGGCTTAGGGTCATTTCCTGACAGATCTGAGTTATCCATGTTCTTCCCAAATCTCAACATGTAGTCGATTTTCCAGTA
TTACAGAGTTTGCTCACTCTGATACCAAATGAAATACCTAAAACGAGGATATGCTCAAAACAAATATTTCAACAAATATT
TTTATTAAAAAATCATTTGAACAAACTCAATCGTCCTGTTCAATCAAGTTTACATGACTACACACGTGTATCACGACTGA
CCAATTTCTAACTACCCATTCAATTCAAGACAACCGATGGTGTTGCTTGTTATTAGATATAGAAACAGAATAAGTCATCA
CCTCTCATCACGCTACATATATTCCCCTTTCCATATTTGTATATCTCTGTAACTATATATGTACTCTTACCTCATTGTCA
ATAATACATAATTCCATACCATAATATGGTATCAGAGCTAAGATCTCAATGACCTAATATTGTCTCTCTTTTCTATTCTT
CTTCTTCTCCCCGCCGTATCTCTTCTTCATACTTTCTCGTTACCCTCTTTCTCCTTTTTCTTTTGATCTAATCGATCATG
TCAAGTGAAAATACACGACCGTCCTCTTCAGTTGAAGTCACCACGGTTTTCAATGCCAGAGATCCAGCCACCACTCTCTT
GTCCGTTAACATGGCGAACATAACCAAGCTTGCCAACAACAACTTTATCATGTGGAGTAGACAGATCAAAGCTCTTCTAG
AAGGACATGAACTTCATGGATTCATTGACAACTCCATCACAGTTCCTGAAGCCACGATTGTTGTTGATGGTCAAACTGTT
GAGAATCCAGCCTTTCCACCTTGGCGCCGTCAAGATCGTCTTCTCTACAGTGCCTTAATTGGTGCAATCTCTCTACCTAT
TCAATCGGTCGTTACCAGTGCTACTACGACGTGTGAAGTTTGGGATCTACTCACAATGATGTTCGGTACTCCATCCCGTG
GCCATATCCAGCAGCTGAAATATCAACTTCGCACTTGTGTCAAGGGAACCAAAACGATCAGTGAGTATCTCAGGCTTATC
AAATCAAAGGCTGATGACTTGGCTCTCCTTGGTAAACCTATAGATCCAGAAGATCTTACTGAGCAAATCCTTGCGGGATT
ACCGGAAGAATACAAACCTGTAGTTGATGCAATCAACGGATGAGACACAACGGTTTCTTTCACTGAGCTGCATGAGAAAC
TTCTCAATCGAGAAGCCATGGTTCTCTGCAATGAACCTACTCCAGCTTCTCCAGCCCCTGTCACTTCTAATGCTACTGGT
TACCGTCCAAAACATAACGGACAGAACAACTGGAGGCCCTCACAGAACCGCAACAACAACACGGGTTACTATCAAAACAA
TAACCGTCCCTCCAAACAGTATATGGGACGTTGTCAGGCTTGCGGAGTTCAAGGCCATAGTGCTAAAAATTGTCCAGAAT
ACCGCATCATTCGAGGCTCCTCTGCTCAGCAATGGTCCAGTCCGCAACAACACCACAACCAGAACCAAAGCTGGCGTCCA
CCTATATCTCAACAGCCATGGCATCCTACAGCAAACGCAGCTATGGTGACAGGCGATCCAGCTACCTGGCTTCTGGACTC
TGGAGCCTCACACCACATGACCTCTGATCTTTCAAATTTGTCGCTTCATGCACCATACAATGGAGGTGATGATGTAATCC
TTGGCGACGGCTCAGGACTACAGATATCACACACTGGTTCCTTTTCTTTACCTTCTTACAAACAACCTTTCTTTCTTAAT
AATGTTCTCTATGTTCCCTCACTTGACAAGAATCTTATTTCGGTTTTTCAATTATGTTCCACTAACAATGCTTCTGTTAC
ATTTACACCTACATTTTTCCAGGTAAGGGATTTGATTACGGGAGCACTTCGTCTGGAAGGCAAGCCTAAGGATGGCACCT
ATGAGTGGCCACGACTTAGCTCTTCCAAACCACCTTCTCTTGCTTTTGCTTCGGCTATTAAGACTTCTTTTTCTGATTGG
CATTCCCGTTTGGGACATTCAGCTTTACCTATTCTTAAAACTATGATTTCCAAGTTTCATTTACCATTGTCTTCCAATGT
TTTGCTTGCTAAACCTTGCAGTGCTTGCTTGATTAATAAAATGCATAAGCTTCCTTTTGGTCCTACATCTCTTACTTCTT
CTCAGGTTCTTGATATAGTCTTTTCTAGATGTGTGGACATCTCCTTTAGTTTCAGTTGATGGTTTCAAATACTATGTGAT
TTTTGTTGATCACTTCACTAGATATACTTGGTTTTATCCATTAAAACAGAAATCTCAAGTGTTTGAAACATTTACGAAGT
TTAAAGCATTGGTTGAAAATAGATTTCAATCCAAGCTTAAAACTCTCTATACTGATAATGGTGGTGAATATATTGCTCTA
GCAAATTTTTTATCAACTAATGGCATTTCTCACTTTACTACTCCACCCCATACACCTGAGCACAATGGTATAGCCGAGCG
TCGTCATCGACACATAGTTGAGACTGGCTTAACCCTCTTGTCACAAGCCTCAATGCCTAAGTCATATTGGACTTATGCTA
TGGCTACTGCTGTTTACTTAATTAACCGAATGCCTACAGCTAACTTGTCCATGAAGTCACCATTTGAATGTTTGTTTGCT
ACAATACCAAATTATTCAAAGCTTAGAGTATTTGGTTGCTTATGCTTTCCTTGGTTGCGTCCTTATGCATCAAACAAACT
AGATAATAGATCAACTCCTTGTACTTTCTTAGGATATTCTACAACTCAAAGTGCTTATTTCTGTCTTGATAGAGAAACTA
CTAGGATTTACACATCACGACATGTAACTTTTCATGAATATGTGTTTCCTTTTGCTTTGCCTAATGGTCTCACCTCTGTT
TCTAATGCTCATGATGTAACAGAGTCCTCTCCTGCAGATAATCCTCAGGTTTCTCCAGTATCTTTGTCATCACCGATCTC
TCCTCCTTCTGCTCAACCAGTGCCTGCATCGACTCCTATACCGCCAGTACCTCCTCAGACCGCAGCTACACCAGCTCCTC
CCACGTCTGTCCCGGTGACAACTTCTCAGCCACCTGAGATATCAGTCTCAGAAGCTGTAACCACTCAGACTCAGGAGGTT
ACAAACACCTCTGTTCCAACAAGAGTCTCTACAAGGTCTCGAAAACCGGTTCAGAAGCTGAATCTTCATACCACGATCAC
ACCATTAACCGAGACCATCCCGACTTCGGTTATCGAGGCTCTGAAAGATCCACGGTGGCGTCGAGCAATGTATGAAGAGA
TTGATGCTCAGCTCAAGAATCACACATGGGATGTTGTCAACTCGTCAGGTCACTTCAACGTTGTAGGATGCAAATGGGTC
TTTACGATCAAGAGGCATGCTGACGGTTCAATTGATAGGTTCAAGGCTCGTCTGGTTGCTAAAGGATTCAATCAGCGTCC
TGGTGTTGACTACAATGAAACATTTAGTCCTGTAGTGAAACCAGCCACGATCAGATTGGTTCTCAGTACTTCTGTATCCA
AACAATGGCCCATAAGACAGTTTGATGTTAACCATGCCTTTCTTCAAGGTACACTTGATGATGAAGTCTACATGAAGCAG
CCTCCTGGTTTCATTGACAAAGACAATCCTCATGGAGTTTGTAAGCTACGCAAGGCAGTTTATGGTTTAAAACAGGCTCC
TCGGGCATGGTACAACGAGTTGAAGTCGTTTCTCCTTCAATGTGGTTTCAAAAATTCCTTGGCTGATGCAAGCTTGTTTA
TCTACAACACCAATGGGATTATTCTCTACATGCTTGTCTACGTAGATGACATCATTCTCACTGGAAACAACAATGACTAC
CTGCAGCGTTTCATTCATCAAATCTCTACTCGTTTTTCTTTAAAAGATTTGGGCAACATTTCATATTTTCTTGGAATGGA
AGCTATTAGAACCTCAAAAGGTCTTTTTCTAACACAGTCTCGTTACATTGCAGATCTTTTGGAGAAAACAAAGATGTCTG
GTGCGAAATCTATCGCAACTCCGATGTGTTCTTCCACCGCTCTCACCCTCAACAGTGGCGCACTCATGGCTGACCCGACT
CAATATCGCACTGCAGTAGGGAGCTTGCAATATCTTTCACTCACTAGACCCGACATCTCTTTCGCAGTCAACAAATTATC
TCAGTTCATGCATCAGCCCACTGAAGAACATTGGCAAGCAGTCAAAAGATTACTTCGATATCTTGGTGGGACTCAAACCA
AAGGCATTTTCTACTCCGCCACGAACACTCCATCTCTCCATGCGTATACGGATGCTGATTGGGCAGGTAACAAGGATGAT
TACACATCAACTGGTGCTTACATTGTGTACTTCGGACGTCATCCTATTGCCTGGTCCTCGAAGAAACAGTCTGGCGTGGC
ACGGTCATCTACAGAAGCAGAGTACCGGTCTCTAGCTTCTACAACAGCTGAATTATGTTGGATTCTCTCTCTTATGTTCG
AGCTCGGTCTCAAGTCGGCACAGACTCCAGCAATCTACTGTGACAATATCGGAGCAACATATCTAGCAGCCAATCCTGTC
TTTCACTCTAGGATGAAGCAAATTGCTTTGGATTATCATTTTGTTCGACATCAAGTTCAGACAGTGCAGGTTCGCGTCTC
ACATGTCTCCTCAGCTGATCAGTTAGCCGATGCACTTACCAAACCTCTCCCTCGCTCTCGGTTCCAAACTCTGAATTTCA
AGATTGGCCTAGCTGATCGTAGTCCATCTTGAGGGGGCATATTAGATATAGAAACAGAATAAGTCATCACCTCTCATCAC
GCTACATATATTCCCCTTTCCATATTTGTATATCTCTGTAACTATATATGTACTCTTACCTCATTGTCAATAATACATAA
TTCCATACCATAATACTTGTTATACACGTCATAATCCCTTGTCAACCCTAAAATCCTTTTTCCCTGAATTGACTATACCT
TTTTCTTCTTTCGAAAACCTAGCCTCAACACCACTTCTTCACTCATCTTTTATACTCACGTATATTTGTGTTCTCAAATA
TTCACTTTCTTTAATTTGATTTTGCGAATCACAACCTATACTATGATAAAGTTCACTCCACTTTTCCAATCTAACCCAAA
AAATTGACTCCACTAGTTTAGATTTCAATTTACTGTTTAACTATTCAACTATTCAACTATTCGTCGGATCATAAGTTTAA
ATAGTAAAATTATTTTCATTTTTATAAAAAAATCTTTGGTCAATGGTCTTTAGTTTAAAATTTGTTTTATGTAAAAACAA
AGAGAGAGAGATATATGAAAAAGACTAAAAAAGTGGGCATTCAAAAGAAAAGAAAAGAAAAGGACAAATGAAAAGTTATG
AAAATACAATGAACATTTGAAGAGAACCCAAGACTCAAGACCTCATCTCAAATTTATAAATATTAATTAATTATTTTTTT
TCTAGCAAGACAACAAAAACAAAAGAGATTGGTTTTGTGTTACGTTTTGTCTTTGTTAGGGCCTGTTCGTTTTCTCAGAA
TCATATGTTACCAAAGTAATTAATAACTTTTGGTTTTCATTATTAAAAAAAAGTCATGATTCCAAATCCACCTGATG
>scaffold5:198750-207228_Cluster_12532
GTACGAGGCCTTTTGGGATGGAAACCAAAAGTAAATCCATGCGGGCTTGCCAATTAGGCCCAAAGTGGACAATATCGTAC
TAATCGGATAATATAGAGTTGGACATGGGCTGTACAATCCCAACAGTTTCGTGCTCTGATTCTTCGAGTCGGTTTGTGTC
GAGCTGTGTTGTTGGAAGCTGCAGGAGCCGTAACTTCTAGGTTTGAGAGCGCCTGTCTCTCGGTAGCTCGTGGCAACCGG
CTACTCTTCTCCAGCCTTTCCTGCTCACTTTGGTCTTAGCTCATGCCGCTGCTTAGCTGGTCACTAGGTTTGCTTTCCCG
CTTCAGTTTCTTGTCTTCGTTCTGTATTTGTTGTTTACTTTCGTTTCTCGCATTCTACTACTAGTTACCTTTGTAATCGC
TGTCTCAGATTGAAAACTTGGTAAAATATTGAACATTTTACCAAAAACAAAGAAAAGAAAAAAACTGCAATTATAAAAAT
GTCATTATTCACCAAGGCGTCTTGTGTTTTTTTCGTTTGTTTTCATTCTATTAGAATAATAGGTTACTACAATTACAAGT
CTTTTAAAAGCTCATTCTCCGCTTGCGTGTGTGACCTCCATCACTCCAGGATCATCAGAGGCCTTAGTGAGTTAAACATG
GGCTTAATCCTAATTGAACTTTACACCTTTCGTTCAGTGGGTTTAGGAGATTAATTTTAGAAGTTCCATAACAAGGATCC
TCAACGGATGGACCATAGAAGGAGAATTTCTCAACTATTTAAACATACAACTAGATTATTGAACCTCGTACAATTAGATT
ATTTTCACTAGTCAAGAATTTTGTTTGGAGATTTGGAAATATATTCGTTTCTAACAGGAAGAGGAAGAAGACACAAGTTT
AAATGGCCGTGAACGAGAAAAGAACATCGTTAACGGATTTAAAGCTGACTTTGATGAGCAAAATGCCCTAGTCAACGTAA
ATTGTCAAGAGTCTTTTGGTATTAAGAACTTCAGGTCTTTTTAACGAGTTATGCAGTTTAGTCCGTCAATGTGAATTGAT
TGGGAGGTACTCAAAAATGAAAAGAGAATAAGACTAATAAAGAAGACAATGAACGCATTGTTATTAATCTCACAAGAAAC
ATAAATTAACTTAACAAAACTAAATTTATTGCAAAGATTGAAGAAGTGACTAGTTTCCAAACAAAAGCCAACACATGCAA
ATATCCACAAAAGAAATTGAAGGTGGTTACTCCCTTAAGGGCTATAAAAGAGAAGAAAATGTAATACACAATAAACACAA
GCTAGTTATAAAACCAAATTATTGCAAAGATCTTACTGAAGATGAAATTACCAATTAATTTGTAGATGAATCCTCATCCA
GGTCTGTATCATGTACGCTAGCAATATAGATGATGAAAACACTATTTTCATTAGATATCTTTTGTGCTTTGTCACATTTG
ACAAAATTAAACTAAAATTAAGCAAAATATAAGTAAAACACAAGGAAAAAATTATTTACTTCACATTTCCGGACCTGATA
TTTGACATTAGAACCACACACTAGAATTCTATTTAACCCATCTCCACCTCAACACTAGAACTCTATTCCGGTGTGATTTT
CACACAAAATTTTCTTCAACGCAACACTAAAATCACACTAATTTAGTCTAGCACTATAATATCACACTAGAACTCCACAC
TAGAATTTTATTTAACCTCATCTCCACCTCAACACTAGAACTCTATTCCGGTGTGATTTCCGCACAAAAAATTCTTCAAC
GCAACACTAAAATCACACTAATTTAGCCTAACACTCTAATATCACACTAAATTTAATGTGATACTCCCTCCGTTCGTTTA
TACATGTCGTTTTAAACCTTTTCTTTTGTATCAAAATACTTGACGTTTCCTGAAAACTATGCATAATATAATAATAAAAG
ACTTTATCTACCCCTTATATATTCCACATATTTTCCAGTCAACAAGTTCAAGTTTCAGTAGAATTAATTCGTACTCTACA
CCTTTTACAAGGAGTTAACATTTTCAGTCAATAGAGTCAACACACTAATTAATTATAAGACTTCATCGCTCCACTATATA
ATCCATCTGCTGTTTTTGTTCTCTAGTAAGCTTATACACAAAAATGAATAATGAAGAGATCAACGAGAAAGAGGAATAGT
TTATTTAAATATTATTATATATATTAAAATAGTAAATATTTTATTTATTTTTTGTTGTTATGTATTTTTATATAATATAA
TTACATAATAATAAAAATTTATATATTAAATATTAATAATAACAAAATTTGTAGTTTAATAGTATAATAATACTCCCTCC
GTTTCGTAATACATGAAATTTTGACTCTTTACATACATATTAAAACTTTTACTTTTCTTTAAAAAATATTAGAAATATCA
TTTAAAATTAATTTATCTAACTTAAATAAAAATAGTAAAAAGATAGTTGACTACACAGTTTTTGATAAAATTAAAATTAC
CTAGATAATTCAAAACATCATCTATCGTGAAACAACAAAAATCACTTAAAATATTATTTATATTGAAATGAGGGAGTATA
AAATAGTTTTTATTGTGAAGTTTGGTAGAGTTGTTGGAAAAACATAATTTTAGTGTTAACACTACCATTAGCTTTTTCAC
TTTTTGTTTATTTAAGGTAATACGCTTTGATCTATTAGAATGATGTGGGTTTATGTGTTAAATTGTTTTTTTTGTCTCAC
CTTCGTAACAAGACAAAAGGGTTCTATATTTTGACAGGCGAAAAAGTAAAAAAGACTGCGATCTTCGGTGAAGGGCGCAA
TTCGGTATCTATTAGTATTATTTTTAATTATCGCTACTCGGAAATGACAATGGCTGATAATAAAGGGTTAATTAAACGCA
TTTATCGTATCCATGAGATTGCATAGTAAATGTTATATTTATCACCTCTCTTCTTTTGCACATTTTGACACTTGTAGTTT
GACATTTTCTCTTTTATTTCAGGGGTGGAAATGCTGATCCAAAACCTGTTCTTGTGCATTACAGTTAGGGTATAAACATA
AATTGACACCGTAAAAATCCATATAGAATAACTTACGTTGTAACATAATTTTTAAGCCTTGAGGGCCATTTTAGATTATA
GTCCAAAGATCAATTATACTTATAAATAGATAGTGTCATATTTCATGACTTGGTACAAAACAAAAACGGTATGACATCGA
TCTATTTCATAAATAGAAAGAAAGGCTATTACTTATTAGTCAAGTTTTTTTTTGAAACAGACAAAACTAGACTAAAAAAA
GCAAAGCATAAGTAAAACAGAAGCAAAATATCATTAGGTTGCTTTTAATTTGACTTTATTTGTCCGAGGTCAGCGGTGAA
AACTTTGATCCGAGGTCCTTGCTCGTTCACTTGCTTATTGACCAATTTCACCAAAACCACTTGTGTATCAAACACAAAAC
CGTATGACATCGATCTCTATTAGCTTTTGACAGTTTCCTTCTTCTTTTTTTTGACAAAAGCTTTTGACAATTTCTACAAA
CAAAAGTAGAAAATTACATGCATCTGAGTATTATTTTTCAGCATCCTCTTTCTCTTTGTTAAATTCACTTCTTCTTAATC
ATCACTTCAAGTTTACTTTTTTTCTATGGCACATCCTCCACCACAGTCACTAGGACATTTGTGGAACGAATATGGTCGCG
AGTTACGGGTTCTAGTGGTAAAGTTTAATACTATATTTGGAAGGGATACTCACGTTGTTTTGGACGAGTGCACCTACCAC
AAACAACTCATAATATAATATTTCTCGGTTTCAACTTTGGAAAGTTTGATAATTTGGTCAGCTGCAATACATGAATCCCA
ACCCAACCTTCACCATAATAAGTATCACATATACAAGAATCAAACTATAGTCAAATTCGGGTTCAATGAAATCACAAGCA
CATATGACTAATAATAATGTCTTAATACTAAGTAGAGTATGAAAATTGATAAGACATCAAAGACTAGAAACGGCATACGA
TCTCAGAACGCAGCAATTCAAAATTTAGAATATACCTTTATAAAGTCTAGTGACGAAGCTTACTAATATACACAATATAT
TCAAACTAAATGTTACGAGTATTTCTGCAAAGAAGTTGATCTCTAGTTCCTTGGGTTGTACTCTTTAGTCTTTTTTGTCG
TAACATTGAATCGTAAGGCATATGTTGGATAAGGATAATCAGTTAAATAAACTATTTTTGTCTCTTTGAATAATTAACTA
ATTTATTACATAGCAAATAATAAAAAGGATCTATGAGCCACCCAAGTTTTAATAACATCATTTCTGCTAATTCCCTATCT
TTCAAGCTGCACCTGCACCTATAGACTCACGTAATCGTTGAAGGAAGATAATTTGAAAGGTAACTACGGTTCAGATGTTA
TTCAATCTATAGTTATGTGAAAATGATCTTATTAAAGCGACAAATACATCGTAAAACATAGTTGTATGACAAGTGACAAC
CCACCAAGCTTATATCATCAATATCCATCGAAAAATAAAGATTACAATATAATTGACTGAGCAGTACGATCTCCGAAGCC
ATCTCCTTCTATATCTCCAAGCCACTTGAATCTGCATAGCCGCTCGTAGCCTCCAATATGGAGATTCGTACCTTATGGCT
CCTTAGGAATCTCGAGATTGGGGAACAAGCTCGTGATGTCTTCCAGATCTGCTACACTGAGTGAAAACGCCTCCACGTTT
GTCACACACCAAACATCTCTGCTGCTAAGCAGTCCCTTTGATGGCATCCTTATCATAGTCCCATCTGAAAATTTCAAAGC
ATATATATCCAGTTCCCATATGCAGTGTCATCTAAGTGAATACTTTATGTTTTGAGTTTTTTAACCGAAAACATTGAGAG
TTATGAGCACATAGAGTCAACAAAGGATGCACCTGGGTTTACAGAAGAGCGTTCTTGGCACCAAGTGAGAAGTTCTTCAC
CACAAACGTCTCCCTCTGATAAAAGAGTTCGATAACCGTCTTCTCCAATGCTCTCCATCTTACCTCTCAATATGAATACC
ATTTTCTTAACTACACCTCCGCGGTGCAAGACCTTGTTATTCTTTAAGTAAGTCCTCTGTTTCAGCCTCGCACGCATGGC
ATCTAAGATAGATTCATCAATCTCCGAAAATATCCTCACCTGCAAAGCCATTAACATTTTCACTAATCGAAGAGAGCCAA
CGCTGAAGGAAATGGACTCTGATGTATACCTTCTTGAGAAATGCGAAGAGGTGACGTCTTATATCTCTCTGAAGGTCATC
AGGCATATTCTCAAAGAGCAATTCTTCGTTAACTCCTCTAGTAGCATTCCAGTTGAGCCTCTCAACCTCTCGCACTCTCC
TGAACATATAGAAACAACTATTCAGTTAGCTTTACAGCTAGTGATCAAAACATAAACCCGTAACTTATATCTCCTGATAT
CATCTTTATTAACTTGAAAAGTGAGACATAGTTCACATACTTTCTTATGTCTTTTGGAAACCGTCTATGGCTCATCCATT
GCTCCACATCACGCCGTCTTACAGTCATTTCTGTATCCCTAAGGTGGACAAAACGCCAGTAAACGAAGAGATCATCCACC
ATGTCTTGAGATCTCATCTTTTGTACAACGATGAAAGTTATTTACCTTCGGCCGAGAGACTGAAGGAAGTTTTGCATATT
ACCGATAAGAAGCGCGAAAAGGAAAAGCCCCAGTCCGATGATACACATAGTAAATAAGACCTCCCCAAAAAAGTAACTTG
GGACTTGGTTTCCAGCAAGCGTGCTGATTTGCTTTTGAGAGTAGTAAACAATTGACAATAACTCAAGAGTTCCACATCAT
GCCAAACAATCAATGCAAACTAATTGAGCAGTTGTGTAAACTTGAATTACCTGAAATCCCCAGAAAAGAGAGTAACTGTA
TCTTCTGTACCAACGAGTACAATTACTAGTGAGATTGACTGCCTTCAAATAGATTCCATAATCAAAACCATCCTCTTGAA
AACAAGCATTGGCACTAACATTAATTTTCCATGCATGTAAAACTTCCGTTCTGTTTTCACGACCACAATCTATTAGTTGT
TTGCATTCAAAACTAGAATTTCCGCAAGCATCTCGAAGGCACTGATTAACTCTCTGCAAGAAACAAAAAAAGAGGGAAGC
ATGCAACAATAAGAATCAATAAAACCCCTAGAAATATACATAATAAAGAATATTAATTTGTTTAATTCATTTAAAAAGGA
TATTAGTTCAAAGTGAATGATACAAGTTTTGGAACTTTTCTCACACCTGCAGACCCAAAAGATACCAGCAAGAGCCAATA
ACATGACCAGCAAGCATGAAGGTGAGAAGATTTATAAAAAACTTGGCCAATGCCGAATCAAATCTGAACCCTCTTGGTGT
TTGTCCGGCTAGAAGAGGAAAAAGCCTACGTAATTTTGGAATGTATTGGACAAGAATTGCAGCACGTAAATAGTTCTTTG
TATTGTTTGCCCCAGATGTGCCTAACAGTTGTGGTATTATCCATAATAGCAATATCTGTAACCAAATGAGAAAATACAAA
GGAGAGATCAATGGTAAACGAACATATTCCAGTTACAATTTTATATTAAAAAAAAAACTGGTGTAGCTCTAACATTGATA
CCTGTGGAATCGGCAACACTATGAAAAAGTCTGTCAAAAATTTTCCTCGTAAGTAATGGCTAGCAATTTTTTTTGGATCA
TCAACCAACTGGCCAGCACCAGCAACCGTAGACTCAAGATCTACATATGCCAATCGGAACTGCAACAATATATGAAATAA
GGAGCAGTAAGCCAACAGATTCTCTTATAACAAAATGACAGCAAAAGGTAACACACCTGAAGCACGATGTTCAAAGCGTA
TAAGCCATCCGTTATAGTTCTCACAATTACAAATACATTAGTCGTCCACCAGTCGATCTTAATGCATCTCTCCTCCTGCA
GTATGAAAAATGGTGGTGCTCAAAGCGCAAGAATACAAAACATAAGAAGCAAAAGAGAGACATTTCATACCTTATATATT
TCTATGGGGTAGAAAAAGAGGGGATCTACGAAAATAGAACACAAGCATGATAAGACAAAGAATGTAGTCCAGAGCTGAAC
GTAATTAGACTCAGGATATATGATTCCAGAAAAGTATTTAGCCCAGCCTTTAGCATCATCATCAAGAGCGTTATGGAGCT
AGCAAGATTAAAAAAAAAGACTCGGTATTTCAACAAAAAGTACTTGAGTCTCAAGCTAACTTTTACTTGAGTCTCCAGCT
GGTTGTAATGTAAGAATATCAGAACAAGATACCGTGAAATCAGAAGTGGCAAAAACTCTGGGAGTGCGGCTTTGAGCAGC
TTTGCGGCTGTAGGCATGATTCCTCTCATTAGGCTGAGAGGAGGAGGCACCAACGGAATCATAAGAAGCACCAGTAGAAG
GAGGAGGAAGAGCAAAGCGAGGCTCAGGACTACGAGTAGAGGAAAGAGGGTAACTCATTTGCACTAATGGAGGCCGTCTC
TGGGTTCCAAGAGGATCTGTGTAGCCTAAAACAACTGTCGAGCTGTTGAATACGTCAATGGTGGAAGAATTGTTTGCAAG
GGAAGTGCTACGTGACCTGGAAGTGAAAGGCATAGTACGAGATGATGATGATGTGTCTGAAGCTGGAAGCATGGGAACAT
CATCGTTCTCCATGGGAGAAGCCATATCGAGACAAAACCTTGGGCTACAGAAAGGTTTAAAGAGGAAAACAAAGAGACCA
GCAAGAAAAAACAAGAAGCTAGGGCAGAAGTGAAGCAGAGAGTCTAAAGAGTTATGGAAAGTTGAGAAGGAAGGAGATGA
TGACTTAGTCACTATGCCAGCCAGGGTCTTTTATAGTGGAAGAGTCAAGCAAGTGGATTATATATTATTAATAGTCGATC
GATATACTGAAGAAAAATTTGTGGATACGAAAAGTAAAGCCACGTCGAGACATTTTGCCAAGACTGACTTTTTTTTTTTT
TTTTGTGATACAACTTTTCATTTCACAATTTTCCAAAGACTACATTTTGCCAAGACTGACTTTTCATATCTTAATTTCAT
TTATACCTGTCTATTAATACGGACCCTTGTCATTTATTAAGTGTACGAAATTAGATAGCTAAAAATTATCTACTCCCTCT
ATTCCTTATAGATCTATCTTTTAGAAAAAAAAATTGTTTCAAAAAAATACATTTTTTACATTTTTTAAGATTTTAATTAA
TGAAAAATTATATTTTTCAAAAAATACAATTGTGTTTAATAAAATCTCATTGGTTTAAATTTATTAGGAATAGTTAATTA
AGAAAAACAATGTATTAGAAAATACGATTTTAAATATTCTTTTAATAAGTGTGAAAAAACTATAACATGGATCTTTTAGG
AACGGAGGGAGTATCTTATTAAAATAGAAATACACTTATAAATTAACCCTTAAAAATTCAATTTATAATACAATATCG
>scaffold5:210442-221156_Cluster_12535
ATTTGTTATTAGAAAAAAATTGTTTATGTTTAAGTGGAATTTGTAAAATTTCTATTCATAATAACTATTAATTGTAAAAT
TTATATTCATAATAACTATTAATTTATAATGATATTTTATATTTACTTAAAATAACTTTAAATATTGTTATTTTAATATG
CTATGAAATAATATCCTATTTTATATCAGTTCAGTTCAAAGATGGTTTTTTAATTGATCCATGTTTGTTAATTTAGAAAT
TTGTACTGTATATATATGATGAAAACATTATTTCATTGGATAGCTTTGTGCAATAATTTGTTACAGATGACAAAACTACA
TGAAAAAATATGCAAAATTTAAATAAATCATACACAAAAATATCGCTAATTTGTTTAAGCTAGTAATAAAAATAAATTGT
ATATGCAAGGATAATTTTTTTCGTTTTTTCGAAGATATATCAGTGGATCTGAAACTTGACACGTTTTGTCTCTCTTTGTT
TTACTGCCAACAAGATCTTTTTGTTTATTTCATCAGCACCAATGGAGCTTCTGGTGACACTGATGACTCTGCCTTTGTTG
TGCTCAGGGACAACCATCATGTGGTAACTTCAAGGCCTATGGATTCTGCAATTATGGAGCAAGCTGCAAGTTTGATCACC
CAGTGCCAGTAAACCCTTATCATTATGCAGGCTTGACCATGCCTTCTATGCCTACTACTTATGTGCATATTAAATAAAAA
GAAGGCAGAATAGAAAGATAGATCGGAGAAGAAATACATAGGTTGATAAAAAGAGAAAACACCCAACACCGGAAATATCC
ATAGACAGAAAAAAAAACAGACCAGAGCATCAAAATGTTTTGTCTCTTCTCTAGCAAACTGTTAAAAACAAAAATGCCAT
GCAGGCTTTATTCAGAGACGATCCAACACCCAAATATTAGAAGAACACTCATAACCAAAAACACCACGGCTATGTCTAGA
CTGTTTTTGTTCGACCGCTTCTTCCATGGCATGTGGCTGGGTAGGGATCAGGGTTTGGATCTGTGCTTGTTCTCCTCCTC
CTTCAATTCCTTGTCCAAGTTACATTCCTTGTGTTTCAGTTTCAATCTGTGGTGCTGCATCCTCCGACTGCACTTCTTCC
ATGGCATGTGGCTGGGTAGGGTAAATGGTTTGGATCTGTGCTTGTTCTCCTTCTTCTTCGCTTCCTTGTCCAAGTTCCAT
TCCTAGTGTTTCAGTTTCAATCTGTGGTGCTGCCTCCTCCGGCTGCACTTCTTCTACCAATACTCATATTTCTTGTAGTG
TGCTCCACCTGTTTCAACTCAAGTGAAGAAGAAATTACTAGTTTGCAAACATGACAAAAACTAAACTTACAAAAATAAAT
AAAAAATATATCTTTAATAATATAATAAAATTGGAATACGTTTTCTATGTAATATAAGAAAATAACATAAAATATATATT
GATAAAAAATAAAAGTAAAGATATATTTGTTATTAGAAAAAAATTGTTTATGTTTAAGTAGAATTTGTAAAACTTTTATT
CATAATAACGATTAATTGTAAAATTTATATTCATAATAACTATTAATTTATAAAGATATTATATATTTACTTAAAATAAT
TTTAAATATTGTTATTTTATTATTTTATGAAATAATATCCTATTTTGTATCAGTTCAGTTCAAAGAAGATTTTTTTGTTT
GATCCATGTTTGTTAATTTAGAAATTTGTACTGTATATATATGATGAAAACATTATTTCATTGGAAAGCTTTTTGCAATA
ATTTGTCACAGATGACAAAACTACAGGAAAAAATAAGCAAAAGTTAAATAAATCATACTCAAAAATATCGTTAATTTTTT
TTAAGCTAGTAATAAAAAAATTGTTTACGGAAGGATATTTTTTTTTGTTTTTTTGAAGATATATCAGTGGATCTGAAGCT
TGACACACTTTGTCTCTCTTTGTTTTACTGCCAACAAGATCTTTCTGTTTATTTCATCAGCACCAATGGAGCTTCTGGTG
ACACTGCTGACTCTGCCTTTGTTGTGCTCAGGGACAACCATCATGTGGTAACTTCAAGGTCTATGGATTCTGCAATTATG
GAGCAAGCTGCAAATATGATCACCCAGTGCAAGTAAACCCTTATCATTATGCAGGCTTGACCATGCGTTCTCTGCTTACT
GCTTATGTGCATATTAAATTAAAAAAAGGCAGAATAGAAAGATAGATCGGAGAAGAAATACATAGGTTGATAAAAAGAGA
AAACATCCAACACTGGAATATCCATAGACAGAAACAAACAGACCAGAGCATCAAAATGTTTTGTCTCTTCTCTAGCAAAC
TGTTAAAAATAAAAATGCCTTGCAGGCTTTATTCAGAGACGATCCAACACCCAAATATTAGAAGAACACTCATAACCACA
AACACCACGGCTATGTCTAGGCTGTTTTTGTTGGACCGCTTCTTCCATGGCATGTGGCTGGGTAAGGATCAGGGTTTGGA
TCTGTGCTTGTTCTCCTCCTCCTTCAATTCCTTGTCCAAGTTCCATTCCTTGTGTTTCAGTTTCAATCTGTGGTGCTGCA
TCCTCCGACTGCACTTCTTCCATGGCATGTGGCTGGGTAGGGATCATGGTTTGGATATGTGCTTGTTCTCCTCCTTCTTC
GCTTCCTTGTCCAAGTTCCATTCCTAGTGTTTCAGTTTCAATCTGTGGTGCTGCCTCCTCCGGCTACACTTCTTCTACCA
ATACTCATATTTCTTGTAGTGTGCTCCACCTGTTTCAACTCAAGTGAAGAAGAAGTGACTAGTTTGCAAACATGACAAAA
ACTAAAACTTGCAAAAACAAATTAAAAATATATCTTAAATAATATAATAAAATAGGAATATGTTTTCTATGTAATATAAG
AAAATAACATAAAATATATATTGATAAAAAATAAAAGTAAAGATATATTTGTTATTAGAAAAAATTGTTTATGTTTAAGT
AGAATTTGTAAAAAAATTATTCATAATAACTATTAATTGTAAAATTTATATTCATAATAACTATTAATTTATAATGATGT
TATATATTTACTTAAAATAATTTTAAATATTGTCATTTTATTGTTTTATGAAATAATATCCTATTTTATATCAGTTTAGT
TCAACGACGATTTTTTTGTTTGATCCATGTTTGTTAATTTATAAATTTGTATTGTATATATATGATGAAAACATCATTTC
ATTGGATAGCTTTTTGCAATAATTTGTCACAGATGACAAAACTACAGGAAAAAATATGAAAAAGTTAAATAAATCATACC
CAAAAATATCGTTAATTTTATTTTAAGTTAGTAATAAAAATAAATTGTATTTTCAAGGACAGTTTTTTTTGAAGATATAT
CAGTGGATCTGAAGCTTGACACGCTTTGTCTCTCTTTGTTTTACTGCCAACATGATCTTTCTGTTTATTTTATCAGCACC
AATGGAGCTTCTGGTGACACTGATGACTCTGCCTTTGTTGTGCTCAGGGACAACCATCATGTGGTAACTTCAAGGCCTAT
GGATTCTGCAATTATGGAGCAAGCTGCAAGTTTGATCACCCAGTGCCAGTAAACCCTTATCATTATGCAGGCTTGACCAT
GCCTTCTTTGCCTACTGCGTATATGCATATTAAATTAAAAAAAGGCAGAATAGAAAGATAGATCGGAGAAAAAATACATA
GGTTGCTAAAAAGAGAAAACATCCAACACTGGAAATATCCATAAACAGAAACAAACAGACCAGAGCATCAAAATGTTTTG
TCTCTTCTCTAGCAAACTGTTAAAAATAAAAATGCCTTGCAGGCTTTATTCAGAGACGATCCAACACCCAAATATTAGAA
GAACACTCATAACCACAAACACCACGGCTATGTCTAGGCCGTTTTTGTTGGACCGCTTCTTCCATGGCATGTGGCTGGGT
AAGGATCAGGGTTTGGATCTGTGCTTGTTCTCCTCCTCCTTCAATTCCTTGTCCAAGTTCCATTCCTTGTGTTTCAGTTT
CAATTTGTGGTGCTGCATCCTCCGACTGCACTTCTTCCATGGCATGTGGCTGGGTAGGGATCATGGTTTGGATTTGTGCT
TTTTCTCCTCCTTCTTCGCTTCCTTGTCCAAGTTCCATTCCTATTGTTTCAGTTTCAATCTGTGGTGCTGCCTCCTCCGG
CTGCACTTCTTCTACCAATACTCATATTTCTTGTAGTGTGCTCCACCTGTTTCAACTCAAGTGAAGAAGAAGTGATTAGT
TTGCAAACATGACAAAAACTAAAACTTGCAAAAATAGATAAAAAAATATATCTTAAATAATATAATAAAATAGGAATACA
TTTTCTATGTAATATAAGAAAATAACCTAAAATATATATTGATAAAAAATAAAAGTAAAGATATATTTGTTATTAAGAAA
AAAATTGTTTATGTTTAAGTAGAATTTGTAAAACTTTTATTCATAATAACTATTAATTGTAAAATTTATATTGATAATAA
CTAATAATTTATAATGATATTATATATTTATGTAAAATAATTTTTAATATTTTTATTTTATTATTTTATGAAATAGTATC
CTATTTTATATCAGTTCAGTTCAAAGACGATTTTTTTGTTTGATCCATGTTTGTTAATTTATAAATTTGTACTGTATATA
TATATGATGAAAGCATTATTTCATTGGATAGCTTTTTGCAATAATTTGTCTCAGTTGACAAAACTAAAGAAAAAAATAAG
CAAAAGTTAAATAAATCATACGTAAAAATATCGTTAAATTGCTTTTATGCTAGTAAAAAAAATAAATTGTATATGCAAGG
ATAATTTTTTTTTTTTTTTGAAAATATATCAGTGGATCTGAAGCTTGACACGCTTTGTCTCTCTTTATTTTACTGCCAAC
AAGATCTTTCTGTTTATTTCATCAGCATCAATGGAGCTTCTGGTGACACTGATGACTCTGCCTTTGTTGTGCTCAGGGAC
AACCAGCATGTGCTAACTTCAAGGCCTATGGATTCTGCAATTATGGAGCAAGCTGCAAGTTTGATCACCCAGTGCCAGTA
AACCCTTATCAATATGCAGGCTTTACCATGCTTTATATGCCTACTGCTTATGCTCCACCTGTTTCAACTCAAGTGAGGAT
CACATCACCGCCAAGCCTCTCTGATTCAACTACTGTCTCCAATGGTGACAAATCTGCTGCAGAGAATAAGAGCTCAGAGA
CTGAGAAACAAGACGAAATTGCAGGACTCATCACTAAGCCACTCTGATTCAACTGCCTTGTCCAATGATGCAGAGAATCC
AAGTTCAGAGGCTAAGAAAGGGGACGGTGATCCTTCACCAGACTGACAACTCAGGAGAGGAGGACTCATCTGATATTGCT
GCATGATCATATTCTGAGTTTCTAGCAATCTCTAAAGATCTTTTTGCCCTTTTTGTTAATTTTTTGGAAGAAGGGCTTGG
ACATTTTCTATCTTTTTCTTTCTGGATTTTGAAGACAGCCATGGCTGAAACAAAATAGGAATTAAACATTTTTTTTTCTT
TAATTGGTTTTGAGTTGTTCGAGAGACTACAGGAGGACTTCGAGAATGTGAGCATGATTCATATTCTTCGGAATAGGAAT
GGTCGAGCGGATGCGTTAGCGAAAGAAACAAAAACTATAGGCTATATATTCTCTTATATAGATCATACACAGACAGAATG
AGATGCTCTTCATAGAATCGGCTCGTCTGACCAACACTTGATCTAATTAAAATAAAAAGCAGACAAAAAAAATTGCATAA
TCCTTGTACCTAAATAATATGATTTGATTACACTTTCTACATATCAGTCCCTTGAAAACATTGATTAAAGATACACATAG
AGTTTACATATTGTATTTTTAAATGATCTTTTAGTTACAACTTACAACCAACCAAAATTGGATACAGAAAATATATAAAG
ACCAAATATAAAAAACATAATAACTTCATTGTTCACTTTTGAACTCATGATCCCATCTTGGGGTGTACATTTTACCCGAT
ATCCGAACCCGACCCAAAAAACTAGAACCGAAGTAGCAAAATACATGTACGGGTATTGAATTAAGAGAGATTGGATGTCC
GAACCTGAACGGGCCGGTAATATCCGAACCCGAATGGATATATGAAGATAATCGAACATATGAATACTTGATCCTATATT
TCTAGTTTACTTCTCTAATTTTATTCAAAATATTTATTATGATTCTGCACATGGCTCAAAATCAGATAATATACATATAA
TTATGAACAAAATTATTTGTTACTCAATTAAAATACATATTAAGTTCTTGTTTTTTACATTAACAAAAGTTGCATCCAAA
ATTTTAAAATAACAACTAAATTAGTTTTTTTCTATTTTTAAAGTTTTATCTTTAAACCTATTTATAGTTTAATGTTTTAA
AAATTAGAAAACTAGTTAAGTTAAAAGTATATATTTTAAATACAAAAAAAAACTTAAACAATGAAGAATTTAATTATTTT
CCTTCAAAATCTAAATATCCGAACCCGATCCAAAATAACTGAACTGAACTTAAAATACTATAACCCAACCCGAAATGTAA
AAGTACCTGAACGGTTTCTATACTTCTATACCAAAATACTCAAAAATCTAATACCCGACCGAACCTAAACGGATATCAGA
ACGCCCACCCTATTCCCATCTTTGCCAACCTGTTGACCATAATTATAAGCACACATGATGATTTGTTTCACAAAAGATCC
TTCTCTTATCTTCCTCCTGTTCCATTCACAATTAGGGATTTAGAATCAAAACCACAGAAGGTAAAAGAAAACGGTCCAAG
TCTATAGCCCAGCTCGAGGGTGGCGCTATGGTGTTTGGAGTTGCGAGCTTACATCCGCTCTCTACCAAGTGAGTGACTAA
CTTTGCAGCTTAGCTGGTTAACTGTAGGAGCCGGTTGTATCCCTCTCGGTGAAACCCATTTCTTCTCATTGTATCTTAAG
AAACACAAACAGAGATTCAAGCTTAATATTGTGTTGTAGCAAATAAAGAATGCAGCAAAGGCAAAAACACTTTCTTAGCA
TGGAAAAGAATCAATTACTTGGCTCTGATAAGCGCGTCGCTTGAACTTCTCATCACTAACTTGTATGATCTATTGATCCA
TGTTCAAACACAAAGGCTGAGAGATGTGGACACCAAGGCTGCAATGGATACCAGAGCATTGCATACATATGAATATCCCA
AGGTTTCACACTTGCCACCCATCTTGGTGCCCTGTCAAATATAAATATAGATCATCCAACAGACACAAAAACCTTTTATG
TTTCTGTTGAATGAGGATGAACAAGAAAGAGACAGATAGTATTCTCATGCTTACTTTGATCTACAATCTGCACATTCTAT
GATCAAACAAAAGGCCTCCACAAAGAAGAAACAAAGGAACCAGCAGAAAAATCAAACAAGTTTGTAAGAGAGAGATTAGA
CGGTTCCTCGTACCCTTTTGTAAGAGTACCTCAGGTTACTTACCTCTTCTCTCTTTTGAGCTTAACGGGTCACTACAAAA
CTCAACTTTTACCTTCTTAATCCTCGCAAGTTTATGTCTTTCTCAAGAGTTTAGAAACAGAACCATCTATGATCTACTTT
ATAAAACATTAAACAGTCCAGTTACGAATTTAAACAAGCTCCTCTGTATCTAATTCTCTATACATACAACCTCTCACCTT
CAAAAATCACTCATAAAAAAAAGCATCATTAACACTTTTGCCATATGTCTCAAGACTAAGATCTGTGCAAAAACTTATCA
ACCTTCGAGTTCGTCGCAGCATCCAGAAACTTCATACAAACAGGAGGACTAACTCCAGCTATAGCCAACACCGAGCTCGG
CAACGACCAAATCCCATCTCCACATATCAAACCAGACGCCACCGCAGTCCCAAACGCACCCGCCTTAGCCGCATCCACCC
TCTCCCACACGAAAAGCACCAAACTCCCAACACACATGTCAATCGCAAAGTACGGCCCCAAGAAAAACGGTATCGCCATC
GCCATGGGCAGAGGCACAAACCTCCCCCACCTGCTCGGTAAACTATCTTTCACTATGTTCACAAGAATCGCCACACCGAA
GAACGCATAACATAAGACTAGACATTCTCTTGGTAATGAAGCAACACCTTCTACTCCTAGCTTAGCCATGCTTCTGTACA
CTGTGGCGAACGGCGCAGGGTACTCGCTGTTAGGGAGGCCTAAGTCATCAAACGCGTTGTAGAACAGCCAGAACACGCAG
GGAGACACGACACATCCCATCGCTGTTCCTATCACTTGGCTTATGAACATTGATCTTGGTGATGATAACGTGAGGTAGCC
TGTTTTGAAGTCTTGAGTGAGGTCAGAAGCTGTGGAGACTATGTTCATCATGACGCCACACGCCGCTAGACCTGCCAGCA
TCCCGCCGTGCTCTGACCCCGCCCAGGCTCCTATCGTGAATATGGCTAGCTTTCCGTAAGTCGAAGCTAGGGACCAGTCC
GTGAGTCCAGCTCCGTAGGCGTTGCAGAAGGCTAGGACCGGCGCGCAGATATAGATGACTAGGATGTAGTACCATCTCAG
CTGGTGGAACATGTTGGGGAGTATGGCTGTGGATGTTGCAGCTATGATGATGTATCCTCCCATAGCGAACCAAGTGGGGA
TTTGGTCTTTGAGGAAGAAGCGTGTACGACGCTGGTCATCGTATGATTGCTTTGGGCTATATGGAGAAGCGGTTGGATCT
TCTTCGACGGTGAATGATGCTCTTGAAGAAGTGCCTCGAAGCTGTACAAATAGTCCTGAGAGCGTCCGGCTCAGGACTTT
GCAGAAGTTGTATAAACCATCTCCTAGGATTATAGCAACAGCTATGAACACCTGAAAGTAACAACATCGTCATATAGAGT
ATTAGACATCGCATAATTGGAAGAGATCATAAGTAATATATAAGGTAGATGGTACAATTCACTTATCATTAATAGATTTT
AGGTTGGAAGTCATTCTAGTTTAACATGGTATCAGAGTTCGATCCAAATGTTACAGAGAGTTTTAGTTTACCTTGTAAGC
TTGGAGACCATGCATGCTGCTGGATTCAACATCTGCAGGAAACCAATCTCCCTTTTTTGTTTCAATGAGAGGCCACATTA
TCCCCCATGAGAGGATTCCTCCCAGAAGAACAGAGATGTTTATTATGTATGGGCATATCATCCCAACACCCACATATGTT
GCTGAAAAATCAAAGTAGAACCTGTTTGTACATCAGGCCAATGCTCTTTCTTTTTTGAGTAAGTGAACTGTTTTGTTGAG
CTTACTTGTATTGGTAAGCTTTGAGTCCGAATGTCGGGAAGTTGGAGAAGCCACAATTGTCTCCTCCGGTAAAGAACCAT
TGGAAGAAACTCCACAAGAAGCTTAAGGAGAAGAACTTCCCCAGCATCCTCACTTGTTTCCTGATTCAGCAAAGATGGAG
TCAAAAGGAAGCAGAGAAGTTAAAACTAAGAAGAGCATAAAGTGAAGAAGTGAAAGGGACAGTACTTGGCTAGCTTAGCC
CCTTGAGGGGTATGAAAGCTGTTGATAAGATGAGCAGTTGCAGTACCACTTGGGTATGTTAGTTTGAAGTCTATTACCAT
TATCTGCAAACACACATAGAAATTAGCAAATGCAAGATCTCTTTAACAAGAAGGAAACAAAAGCTGCAACCAAACCTTTC
GCAAGGGAACAACAGAGAAGAGACCAAGAAAGCTGACTACAAAGAGGAAACCAATGATCCAACCCAAAGAAGGATCCTTG
AAGCCACGGGAAGCATCTCCTGATTGTTTCGCAATGCGTTCACTCATGCCAAAGAGGTATGTCCCAAACCCTCCTGTAGA
TGCATTTATTAATAATCAAAAAGCCATAACATAATCATGATGTCACAAAACAGACACATGCCAAGTCATGATTCTCTAAA
CTATGGCTCAATAACTAATTATCTGATTCAGTATATGAGAATGAGTTTTATTTACCGCTGAAGGCAATGCCGGAGGAAGC
AACAACACAAGTCTGAATAACAGTATTCTCCTGGCGAGTAAACGGCTGTTTCAAGTAACCAGACTTATAAAGCACCTTGG
TCCATGTCTTGACGAAGAAGAATCCCAGAAGACCAGCAGAGACGTTGAGCGATGGTATGATTCCCGTGGTGAGGTTAAGC
TTCATAACAATGAAGCTAAACAAGATGCTTAGCATAAAGCTCACCACAAAAGCCCTTAAGGTCAGCTGCTTCTTCCAAGA
AGGCACTTCTCTGCTTTCAAATATCTTCTCCACAGATTCATCTTCCTCTTCGTCTTCCTCTTCTTCATCACGTTTGTTCG
TCGCTTTCTCTGGTTCTGGACTAAACCCAGTTTCCTGCAACTCGTGTTCCACAATCTGATGATCTTTGTCTGGACTTCTA
ACTCCCTTTCTCATCCTATCTCTCTCTCTGTCACGGTTTCTCTGTTTCTTAGATCTGAGGTTGGTGGGAAGGGTTGATGG
AAAGTTATTATTGGAACGAAACCCAAAAAATCTCAGAGGAGTCAGTCAACTTTGGACTCGTGTTTTAACATTCTGTCTTT
CTGTTACTTTATTACCTATTTAGGTTCTTTTGTTGGTATGTCTGTAAACAGCTAATTATTTAATGTTTAAGTTGTTAATT
GTCGACAAATTAACATCATTAAGTCCCTTCTAAGTTCTAACAAGTTCTCAAGTCATCTATATCCAGGATCTAAT
>scaffold5:1488594-1491955_Cluster_12862
CTATTTTGGATTGGAGTAGTGAGTATTATTTAAGTAGGTGTTTATATAAATTTTTTTTAACGATGAACCGATTTTTAGAA
CACTCATAACATGTGATGCAACCAAACAACAATGCACCATTTAGTCAGAAAAGCCAAAGCACCAATTATTATCTTTCACA
ACTTAATAAAGATCATATCCAAGCTTCCAAACAAATAAAGAGTTTTTGAGTTTTACAACTTTCCCCATCCTTATTGAACT
CACTTATTTCTTCTTGTGATCCAAGCTTTGCTCCTTCTTTAGTGTTTTGGGTGATAACTTGAACTCTTTTCCCTGCCAAT
CTTCTTTTATTTTCTTGGTCTCAAAAAGCTGATCTGATCTTTTTTCATTCTTTCACACTGTTGTCAACTTTTAACCATCA
TGTCATTAAACCGTCATGAACAACCAGAAGGATGACATCACGACCGCAAACGCCAAGTCAAGCTGAGAATTAATAACTGA
AGCTGAAGTTGTTGAGTTGGCTTTGCTAGCAGATGCCTTAGGAGCAGCAGCAGCAGCAGCCTTAGCAGCAGCAGGAGCCT
TAGCCTTGACAGAGGATGATGGTGGGGATGGTGGCGAAGGTGGCTCGTCATACTCATAATCATCATCATTAGGAGCTTGT
GCAGGAAGTGGTGAAGACGAAGTATAAATTTTATCAGAAGGATTAGGATTCATTAAAGGTATATAGCTACTAATATGGAG
CACCGAGATGTTGAACGGCTCTGACGCAACCGAGTCTATAACCTGAGAGTCAAGGAGCGAACCAGGAACCGCGGATCCGA
ACGCAATGTCGCCGTTATCCTTAACGGTGACGTTTACGAACCCTTGCTGGCCTTTGGCTTGGCCGCTTTGTTGGAAGAGA
GTGGTGAGTATCGCTGTTTTCTTGCTAAGGCTCTTGAGTTTCTTGATGTCGTAGTAGTCGAGAATGACGTGGAGGCTGAG
GACTACCTTGTTGTCTTCCATTGATTGGTCGCCGAACAGGTACACTGCGTCGTTGGCGAGGGCTAGGACGGTTATGGTTT
GGCGGGAGTTGATGGTGGAAGCGAGTCCGGTTTGGGAGAGGAGTTTGTTGAAAGTGGAGAAGTCTTTGTTTTGGCTTAAG
ATGGTTGTGATGTTGAATGAGTCTGATGGAGTGTAGAGGAAGGCAGAAGCGAAGAAGAAGAAGAGTGTTAGTGAGGTAGA
AGAAGACATTGTGTTGATTGATGGTAGATGAGGATGCTTGGTTATGGATGTATGGTGTGAGGTTTATATAGAGTTGAGAT
CTGTAAGTTTGATTTGGTGTCTTTTATTTGGCGTGAGGAAGAGAGTGTTTTTCTCCAAACTTTGAGGATACTTTGTGTCG
TGTCTTTTTTTGGATCGAGAGCACTTGTCGGGACCCGAGTATAGTGGTGATATTTTAAGTGTTTACGTTGTATCAACTGA
TCTTACGTAAGCAACTTGAATGCAATTAGTGTGGATGCGGTAGTCATAACTTTTTGTACCAGAATATATATCTGAATATA
TCTAAAAATAATATCCATATATCTTGAAATTATTCAAAAATAATCAGATTACATATTTGTTTTTTAGATATTTTTGGATA
CTCGTAATTTTACGGTTTCTTAAGATTTAGATTTAGATTCAATTTTTAAATATAGAGAAATAAGATAAGGCCACTATCAG
TGATGGTCTCTTACATAATTCTCCATCATTAAAACAATCAAATTTAATAACAATGATATTATAGAAACCAAAGAGAATTT
TTTTGTTTGAAAAACTTTCATATTTGGATGATGTTTTTAGTGTATGTTTTAGAAAAAAATATGTTTACTTGATACAGTTT
GTGTATTTTTATGATGTTTTTAGTGTATTATAAAACGAATGGGTATTATTCTGTGTGAATTTTTTATTTTAACAATAAAT
TAGGTATTAAACCCGCACGTACGTACATAATAATTTTACAAATCTTTATAAGTAATACATTATCGATTCAAACATCCATT
AAGTTAGTGCATATAATTAATTGGTTCATTTATTTGACAAGTGTTTGACAGGCGCCTAGAAAATTGGGTTGTTTAAACAT
TATTGTTTTTTTTGTCAATGGTAAACATTATTTTTTTTCAACAAAACATAAGCAAAATATAAGTAAACATTAGCAAAATA
TAAGCAAAGTATGTGATAAAATAAAATAATAAATTTACAATCTAAAAATAAATAATATATAAAAAAATTTAGGTTTTAAC
TAAATAACAAATTATTCAAAACTAAAATTCATTAAAAATTTAGAAAACATTAACTTCTTCGGTTTGATTGTTGTTCATAA
AACATTCTAGATGCAAATTCTTCTAAGCAAATAATACACTCAATTTCTCCGAGCACAAATAAGAAACTTTTCATAAGTAC
ATGAATTCTACACTTCGTGTTCTAACTGTACTTCTTGATGTTCATTGTCGATAGCATCATCAATACTTCCTAACTCTATA
TCTTTATTACTCACATTTGGGACTGGAAATTGAGTAAAGCTTAAAATAACACACCAGAAAAAAAAAACTGATTTTCAAAT
GAATAAAAACCATTATCATAAGATGAAGACATCTATAAAAACTTAAGAAAAATACAAGATGTAAGTTGATGATCAACAGA
TAAACGAGAAAGAAAATTATTAAGAAATGAGGGAGAACAAAGAGGAAGAAACAAAACGATTACATTGTATTTTTTTTTTA
ATTTGTATGTTCATTATGAATCGGAGAAAACGAACAGAGAAGATGGAATATAATACAAACATAGTATTAATAATCAGGTG
ATTATGGGCCAATTTTACAATGTACAATTATATATTTGATGGTATCAGTAGCCACACAATAATTTGTATACTTATACTAA
TACTTCTGTATAATTTGTATATGGGTTCACTTATAAATAGATATATTATCAATTCAAATACCATTAGAATGAACTATTTT
ATACGTTCAAAATATTTAATAATAAATATTTTTATATACAATTTTTTATTATAACATAAATTAAACTTGAAACATTCACA
AGTTAGAAATATTTAGTAATACATTAAATATCTAATATCAAATTCTTGACATATTTCGAAGTTTTTAGTCTAATAAAATT
ATTTTTTTTACTGCGTAAAGTAAATTTGAAAACACTCATATATACATAAAATTATATAATATATAAGGAGTTATCTAGCT
TTTAAAATTTTATTTACAAAATTTTTAGATAATACAATATAAACTAGTTTTATATAATGATAATTGTCAAATCAATTGAA
TTGATTTTTAATTTATGATTAATTACATATTAACAAATTTAATTATTCAATAGAGTTAGTAAAGACTTTATAACACAATA
T
>scaffold5:1942509-1943682_Cluster_12961
GTTATACTGCAAACATACTGATAGGATCTTTGGGCCTTTCATTAAGTTGTCGTTTAAGCCCATAACATTAATATTTTTTA
GGATGACCGCAACCCTATCTAATCCCACCCAGACTACACACACCTCTTTACAAAACCACCCAAAAATATAAATTATCCAC
ATAATCCCCCAATCTTTTTCTGACTGCTCAGTTCCCCCTCTCTAATTAAAACTTTAAATTGGTGTTTATTCTTCTAAAAA
GCAATTTGAAATTGTCCACCCACATAATCTGGAAATTTTGACCCGACACTTTGATATATATTTTTTTCAAATTTTTTTCT
GATCTTACTTCCTTCAGTGGCCTCAAGAGAACTGTCAATAGTGATCAAACAATGGTTCATCGCTATATATTGTTTATATA
CTGTGTTTTCTGTAACCAACATGTAACATATAACTACCTAGTTAATGGTGATACTCGATATTATGATATAAGAATCCAAC
ATGTGACATATAATTACCTAGTTAATGGTGATACTCAATATTTTGATTCGACTAATACTGCGTTCAAAAATACAGTATTA
GCTTGTTTCTAAAATCAGTTCATTCACAAATCACAACTACTAATCAGCATTATATATCATTTATGAAACAAAGATTATTG
TTACTATGATTGTAGGGATTGATACTTAGAATTGAAAAATATCAAATAGAAAGTGAAATGACTGTATCACATATTTACTG
TCCAATATATGAAAAACCTCGGCTGATGTTCACGATATATCCCCAGATAACTCTGGAATAAAAATAATTAAATTATAGTT
ATTTAGTCATTTATATACATATCCATTTTATTGAACTGAAAAGTCAGAAGTGTTTTGTAGATTTTAGTTGGAGAAAAGAA
AGTACATGCCAACCCGCTTAATACTTTTGATGTCAATGTTGTTGTAAGATCCTGCTATGGGCTAAATTTGACCCACTAAA
CTCGTTCTCATTAGAGGATGCCATACATTCATCGTCACATGTGTTCTGTATATTTTTGGTCAATTTATCATACAACCGAT
CGCATGCTATATTTCTCTGACCAAAATTATCATTGCCATATATAGTGTTTATGATCAGGTTCGTACCAGAGGATAAACCA
TTCAATTCATCATTTAAAGCATATAGTACGAACGGATATGATATATTTATTAA
>scaffold5:3144018-3151280_Cluster_13185
AAAGAGCAGCTGGAAAGAGAGAACAGACCAGGAGGCTGCAGAAAGACGAAAGGCATGTAACTTAACTTCATTTTTTTGTT
AGATAGATTTGCAAAGGAAAAAAATTCTTCGATGAGAAATTAAACTTTTGATTTTGAACTTGAATGGTAAATGCAGCATC
ACAACAATAAGAAACAAAAGACGGTGAAGAAGAAGAGCCCACTCCACAAGTAATAAATCCATGGTATTCTGAAGGAGTAC
GTACGTGAGAAGAAAAAAACAGAGGATAATTATTGTACTTCCTACGGTCTTTTTGTGTGTTTTACATAGTTCATTATTTG
GATTACAACAATTAACCAACTTAGTTCATGTTTTGGGTCAGCGTGGCTGGTAACACTAACTTTAGGAGTAGAATGTTATG
CTTGGTTTGTACTGTAATGAGTTCTAATGAAGATTCAGCGTTAAACAAAAAAAGTGTTTCCTAATATTTGAGTAATTTGT
TATAAGACTTATCTGAATGTGTTTTCTTCATTCATTGTGATGGTTTGTCATCTTATGTGTATCACACGTATCACGTGTTT
CTTATAGTCAAGTAAAGCTATATTCAGAAATGGTTAACTTTTTCTAATCTGATGATTACCCATGAAGATGACCCTGAAGT
TCCTAATAATTATCAACAATTGAGATAATTCGAAACTTGGAACGAAAGACAACTGTGGCTACCTTGATCTCATGGAACTT
TTAGCTCGCCCTCTCCATCTTTGTTTTCCGTCAGAAACAATGCATGTGACAACACCCTCCCTGACGAATTTCATTATGAC
AATCCGTCCCGCTCACCCGGAATTCGGTCACAGTCATGCAGAGCACCGACTCCAACCCTTCCATTATGAGTTCTCTCTGA
CTCCATAATTAGGTTGTTGGTGCGTTTGGCGTTACTCAAACCCAAAACCTCACCCTTTAACAACACTCCTCCAGGATGAG
TTGTCACCAATTGATCTAGACTCACGTTCTAGACTCCAGTGTATGAGAGGCTTGAAACACACTGAGATCATGAACTTTCT
ATCACATTCGCTGCCTCGAAATCCTCCGAAGATGTTGTGAACTATATAAACAATGAAGGGACAAACATATTTTTTATTTG
GAAAACCCTGAGAATGTTAGTTTGGAGTTTATTTATATGTTCATGCAGTGGCGGACCCAACCCTAAATTTAAGGGGTGTC
AAAGATTGGGCTTTGGTCCAAAACGAAAATAATTTTAAGAATAAAATTAGTATAAAACAGGTGTAACATGGAATCAAACC
TTGGTTAGGTGGGTCAGAAGAGGAGATTGTTAACCAAATGAACTATGAAAACCTATTGACAACATACCAAAACAGCTGAA
AGTTATATTTAACATGTTGTAGCTGACCCACTATTGGTCAACGTGGATCCGCCTCTGTGCTCATGCCTGTGAAATTGATC
GATATTAACATCAAGAATGCTTTTGGCATGACTCTGTTTGATATCATGAAAGCACAAGCCACACTTTCCAACGTTAGATC
TTTTTTTTCGATGGTTGGTCTCATCCAGCGGGATGTGCAGTTGTCGTGTTCAGACTTTTACAAGTGTGGTCGCATTTCAC
TCGAAGTAGCCGGCCCTAGGCCCAAGTAATAGAAGCAATGACTTCCGGCCGCCAGCTATTATCAATAAAACCGGCCACAT
TTTTAACCAATATGTCTTCACTGTAGTGGTTGATTAGACCTTGTACTTCTATCCAAACCGGGTTTCGATATCTCCCAACA
ACATTTTTTTTGGCCAATTTTTCATTTTTGGCTTCTAGCCTTAAGAATTTTAGGACTGGCTTCTGTATGTTTATATTAAG
AAAACAATTACTCGAAGTCCTTATAAGATACTTGTATGAAAATATTTGAGAATAAGTGACCCACTTATTCTCACAACCAA
AACTATATTATGGTAATGACCATTAGATGTACTAACGTGTAGCTAAATTTAGAAACATGTCTATAATAGAAACATGAAAA
TTATCATCATCGAGGTTAAGTAATCTCTACAAATGCAAGCTATATGTATTATAACCACATAAAAGAAGAGCACAAAGAAA
AGCTTAAATTTGTAATAAACAACATATTTGCCAAACTCTCACTACGGCGATCACGCTGCTCCTTGAGTCTGGAGGCAAGA
AGCTTCTCGTATACAGAGTTAGCCTTGGCGATCCTTGGATCTTGGGGGCTTTGCTCACACTTCCTTACCTTTCTTGTTAG
TGATTTTCTCATTTTCTATTCTTCAAAAAAAAATTTCTCATTTTCTATCTTGCTAACTAATTAATTTTTTTTCTTCTCTT
TTTAGTATTATATTTTCCAAAATAAAAATTATATTTTGCTTAATTTTTTACCTTAAGATAAGTTATATTATATTACTTGA
CTAGTCCCTTGAGATATTTGTTAGAAATATTCACGAATTTAGTCATAGGACTTTATTAAGTGGTGAGACCTTAGCTGTCC
AAGTGTAACCATTTTTAGTTACGCTGGTTTTGTTAAAGCACTAGTGTTTGGATACTGACTTAATATCACGGACCCTTATT
TGATGAAACAGCAATTAAGATTGACAGATTATGTATGGATATTGACTTAATCTACGTATGTTTGTTTTTTTGCGACGTTA
TGGCTCTCAGAGGGATGTTTGTTTGTTTGTGCTTTCTAATATCTCATTTTAAATTAAACAACCAACTGATGAAATTAGAA
ATTAGAGTGCCCTTTCAATTTCATAGAGAATAAAACTGAACAAAAAAAAACAAAGAAAAGCACTGTGGCTTTTTTCACGT
TGAGAATCAGCCAAACATTACTTAGTTGTATGAACTGACGTGGAGAAACAAAAAGTTTTGATTGGCAGTTACAATTTTTA
TTTATTTTTGACATGTCAGTTTTTTCATGCTTTTATAAATCAAGATTTGTCAACACCAGACTGTCATTTTATATTTAGAA
AACAATGAAACTTGAATTATTTTGTAATTACTCGAGGATTTAATTGTACCCTTGTAAGTATTACTAGAATAGAATCTGCG
TCATACGCGACTGAGTTTCATTTTAAACATTTATAGAATTTACGTGTCACGTACTTTTATATATTAAACTCTGAATAACA
AAGTATGCGCGTCACTTTCATGTATCAATTTAATAACAAAGTTTGGAAACAATGGAAAACAATCTCTCTTAATGACACAG
TTTGGGCGTAACTTTCATGTATCAGTTTAAGTTCTGATAATTTCAATATATATCTCAACTTCATGAAAGTTTAATAATGC
TATACATCTTAAGTTAGAGATTATGAATTATATGTTGTCCAAGAAAAAAAGAGATTACGAATTATCTTTGTTTTTTGAAA
AATTTCTAACACTTTTATATTTTAAGTATTTTTTATGAGATGAGTTTTCATTTTCTATCTTGCTAACTAATTAAGCTAAA
AATTTCTTTTTTTAGTATTATATTTTTCCAAACTAAAGTTATATTTTACTTAATTTTTGCTTAACTTTTGCGTAATTTTA
ACTTGATTTTACTTGTATAGATTATTAAATTTTTGCCACATCAAAGTTTTTGCAATGAAAAAATGCTTATAAATACAATT
TGATTTAGAAGACATATTAAACTTTTGTAGTTATAATTTTATGGTACTATGGTATAAGATTTATATGAACTCACAACTCT
TTTTACCACATCATTAACCACTAAAAGGATCAAATATTTTTTATGCATTTGTATCACAAATTAAAAATTTGACGAAATGG
AAAACTACAATACGATTTATTATTATCTTTTATGTGAAAATATGTTTTTAATATGAAATTGACTAAGATGGAGGTATTGA
ATATAGAAGTTGGGCTGAATTGGAAGGAACTTCAGTTTTCACTAATTAGTGTTATTCAATCAATTCTTTTTAAATTCATC
AATGCTTTTAAACATTCTTTTAAGATCATCAATGTGTTATTCAATTTAATATTTTTCTTACTCTATTAAATATACGTTTT
ACTCATTTTTGTGGATTTTTAGTAATTTTTTGAAGAAATTAATGGAAATTTCATTATTAAATTAAAAGTGATTTTATATA
TATAGATCTTAATAAATGAATTTATAAAATTACATAAATATTTTAATTTTTATATAAATTTTATATAAATTATGTATGAG
TTTAAGAAATATTTACATTCTAGAGTTTATATAACTACATAATGACCTCAGTGCAAAACGACCTCTTAAGTTCTTTTTTG
TTTGTTAAGTATGTGAATCTTCATTAACCAGTAATGACACGAGCAGAAACATTGAGTTTTGAAGAAATCAAAACCTTAGA
GCATCTAATCAAAGCTAACTAAAAGCATAATTCGTAGAAAGCCGCAAAAAAAGAAGTAAAAAAGACTCTAAGAACACTAA
ATATTTGTCACGATCATATGATATTAACATAAGCTCTTATTTTTTTCATAGCATGGCGATGAGCATGGGGTTTCTTTTCT
TGGTTATGGCCGTAGTCGCGCGCACTGCAGCCACGCTGCCGGTCGTAACGATCATGGTAATTTTATTTAATTATTAATTG
TATCTGTAAAATCTTAATAATAATAATGTGATTCAGTTATGCAATTATTATTGATATGTTTTTTTGGTATTTTAATCGCA
GAGTCCAGATGGGGATATCGTTGATTGCATCAACATCAACGAACAGCCTGCTTTTGATCACCCTCTTCTGAGGAATCATA
CAGTTTTTGGTACAATTTATAATTTTTTTTATTTATTATACATTCACTTAACATTATAAAAGGCTAATACATTTTTATTA
AACAACGATACAGGAAGCACCGGCATATCTGCCAGACATAGACGATACCAGTTGGCAGGTATGAACAGACAATCCCCGTA
CGACGACTGAACAGGACGACGGGTTCTCAACCTGGGTAAGAAGCCATTCTTGGACATGAGGTAAGATAAAGTTTATTATT
AAATCATAATATTTAAAAAAAAAAATCAAACCAAAATAATATTTGGTTTTTTGACTTATGGTGTTTGTGTTTTGGACATG
GTGTTTGTTTTTTCCATTCATCCTCCTGAGACCATTTGATGCTTGATATGTAATGAGAATCTTAAAAGGCTTATGGTGTT
TGTGTTACAGTTTAAAACTTAATTTGGTCTGTTCTGAACACTTTTTTGTATCTCTGATTTTCTCTTTTTAGTATTATATT
TTCCAAAGTAAAAGTTATATTTTACTTAATTTTTCTTAATATTCCTTATATCAATTATTAAAATTTTGCCACATCAAAGT
TTTTGCAATTGAAAAGAAATATTTATAATACTGCTACGGGTTGGTCCGCCTTACCGGCGAGTGAGTATACATTCAAATGA
TTTTATATTAAGTTATATTTTAATTTTATAAAACATTTGAAATTATTTTAAATTGAATATAATAAATATAATTAGTTTTT
TAATTAGATCATATATATTTATTTTGTTAACATTTGACTTTTGTTTATAATTTTTACGTCTTTGAATTTTTATTTGTTAT
CAACTATATTTTATGACATTGTATTATTTTATTTTCAGTATTCTTTTCGGTTATATTTTTAATGGAAATATGTTATATTG
TTTTGTATTTGCATAAGATTATTTTTTTTTTGTCATCTTGAATGAGATTATGTGTAGTATTTTATTGATATTTTTAATTG
TATGTTAAAATTTTATGTTTGATTGTGGTATGCTTTACTCGTAGAAGCTACTACAGCTGTACAAATTAAGAAAAAGTTAG
CTTGTGGTATTTGCTGAAACTTAAATCAGTAATACGTTTCTAAATGGATAACTAACCCTTATTTAGTGTGATTTTTTTCT
TGCATTTTTTCTATCCCATCCGCCAAGCTCTACCTGCTCTTGAACGCACAAATTATATATATGAGTTATGTTAATGTAAT
AATAAGAATTTGTGGGTTCATTTTTAGGAATCTTTGAAGATGATGTAAATGTAATACTTTTTCAAGACTATTTTCGCCAG
TCTCGGTACTAAGTTGAACGTTTTCACTTAAAATTGCTGTGAAGCCCTGTACGTCTCTGTTTTTTTCGTTGTGGGTGTGG
CATATGGTTTTGTGCTGCAGATAAACGATATAAACATGCATGCTAACTTTAAAACCATTTCTATAAGCATGTAAAATTGT
AAGTTAATACCTTGTTCTACGTGAGGCACATTCACAGGATCATCTTGGGGTGTCTTGCCGCGCTTAGTTGCTCAGATAAG
TTGTCGTTGCTGCCGTGCTAGTCTCACAGCGGTTGCTAGGAATGAAAATCATGCATGGAGAGTAAGTGTGACATAACATG
TTATATTACTTCTAATATAGGTCTGAACAGTAGAGTTCTTTTACCACGTTGATGAGCTTTGTTTGATATGCGTGGGAGTG
GTGTGTCTAGGGTGAGAGTTCGATACTGTTCTTGAAACCAAGGTCGCCGTATGTCAGAAACCCCAATAAAATAACATGTT
TTAGGGGTTAACAGTGTGAAATCATGACCAGTGTAGTCCAGTGAGAAATAACCATTTTTCTTTTTCCTGGATCTTTTGTT
TCCATTTGAGGCTGTTGAAGTGAATGCTTCATGGACAGTGTGCTTTTTGGCGGACTTTCCTCTAGTTTTTCTGCCTTTTG
TTTTCTCCGTCGTCGAACGCAGAGTAATGAGAGCTTAAAAGGACCAGAGATAAACTGGTGCAGAGGACAAGAAAGTGTGA
CAGAGATAATGAAAGGAACATGTTAGTAACGGGTGATTATTGTAAATGCCACTGAATTTTAGTTTAAGAGGATTGTGTTC
AATTAAATGCTGGTGTGTTAGTGGGGAAACGTTCTGGAGGATTTAATAAAGTTTAGATGCACTACAAAATCTGGTCCATG
TTTTTTAGTGTTCAGTAGCTTAGCATATCAAAGTCCACTTCAATTTGCAAATGTTTCTCAAGTATCATGTTAACCTTCTA
ATTTTAAGCATGTCACCTGCATTTTACAGACACATCAAGTTAAAGCAATGAACACGCCATGTCAATGATTTTGTATACTA
TAATGTTCATCACATTAAAAGATCGAATATTTTTTATGCATTTGTATCACAAATTTAAAATTTGGCGAAATGAAAAACTA
CAATACGATTTATTATTATTTATTATCCAAAAAGATTTGTTTTTTAATATGAAATTGACTAAGATGGAGATTTTTTATCT
AGAAGTTGGACTGAACCTTGTTTTATTGAATGAGAACTTTAAGTGGACATGAAGTTTAATTG
>scaffold5:3439631-3442315_Cluster_13257
AAAAAAATATATTTTATCGTCACTTATTATTGTAGTGCATAAAAGAATAAGGTATGCAACCAAATGGCCGACCAATGTAT
CTTGGTTGGTGTATTTTCACATTGTTATGTAAAGTTTGGTGACGTGACTCAACCATAAAAAATTAAGAATAATTTTCTTA
TGGATATCTACTCGTTTATTTTAAAGTTTTAAACTAAAACGTACAATGCAGACAAAAACTTATAGCTATAAAAACTCATT
CGAACGAGTATCTTCCTCATCAAATCACTTAACCTTCTAAAGCTCAAGTCTCTCTTAACAAAAATCACAGTCTTTCTATC
CCTACTTAAAGCTTCTAGAAGATTCGTTCATCAACCGGTTATTCAAGGTAAAAAACAAAGCGGAAATGGAAAGCAGCATC
ATGAATTTGAAGAGAAAGGAGAAGAAATCACAAAGTAGAAGACTTGGGAAGTATCTTAAAGAACAGAAAGGGAGGATTTA
CATCATTAGAAGATGTGTGATGATGCTCCTTTGTTCACGTGATTGATATTCATTTATTCGTTACGATACAATGTAACATG
TACAAATTTAAACATATATACATGTACGTGTATATATGTGTGTGTGAGTGTTCAGAAATCAGGGTAAAGCATGTAAACAC
ACGTATAAATGTTTGTGCCCTAATGCAAAATTTTGTAAATGAAAAAGTTACTTGTTACTACAACATATTGATTGTTCATC
ATTTATCGAATCTTTGAAACATAAAACAAAGATTTAGCTATTCTGATTCTAAGTGCGTATAGTAAAATAGAAACTTGAAA
ATACGGGCTATATGAATTTTTCATAATTCACTCATATAGAAACAATGTAGATGCGTATTTAATTTATACGTTTCAAAGGA
TAAAGAAGATGGCTACATGTATCTCACAATACATGAAATATATTGACAAAAGAGCGGCCATTGCATTTCATAATACTATA
TGATTTTTTCGAGGTATGGGGAATAAGATAGTAGTAATATAGTATGCTTCATATGCTGGGAACAGTGTCACAAAGTATAG
TTCATTAATCAATTCGCAAGTTGGAAGAAGAGATTGGGATTCACATGTATAAATATGTATGTAGCTTCCTCGAAATCATT
CTACATTTCCTTACATTTCTTCACTCACTTGTGTTATTATCACTCCATTGACTATTTTTTCGTTTTGTTCCATCTAATAC
GTTAGAGTTTCTTATTGTTATTTTCTTTTAATCCTGTGATAAAAGCATAAGTAAAAATGCAGCAAAACTAAGGATTAATA
TGGGAAAAACAAAGGGTCCCGATAAAAAATAACAATACTTAATTAATTGGTTTTCTAAAATAGTAGAGAAATCCACTTAA
AATATCTAAATTTATTTTATATGAAATATTTTTGAGTGGTTTTCTCCACTATTTGAATTATATATATATATATATATATA
TATATATATATCTAAGTTTATAATCTTGGCAAACTTTAGATATTGGATATTGGACGTGCTATTACTCATCTTTTTTTGGT
AACTAATTGACTTGAATTTGACTTAGTAAGTAGGTCAAATATAATACTCTTAAACAATATATGAAAATAATATATCAAAG
ACTAATTCTGCTCAAACTCATGAGTCACAGAAGTGACAACACAAAGAGTTTAGCTTTCTAACAGCCAAAGATGAAGCTTC
TAAGACTTTCTCAAAAATAAAAAAAACCAAGAGTACCTTGACTGATCTTCTAATGCATTGAAGTTCACCAAATCTAATTG
TTGTACAATTCTCTGTCTAAGAGCATTTCTAAAGAGACCTCTATTTAAAGTTTGACAAAACTTCAAAAATAAAATTTAAG
AGTGTAACTGGTAAAACAATAAGGAATTGATGGAATGAAAAAAATTAGAATGATAGGAATGGAATACATCAAAAAATGGA
ATGAAATTCATTCCATTCATTCATAACCAAAATTGTTTTGGAATCATTCCTCTTTGTATTTATCTATTTTTTTTGTGGAA
TTGATGGAATGAGTATTTCATTCCATTCATGTCAAAAGGTGAATTTTTTTTTGGAATTAATGGAATAAGGCATTCCACAT
CATTCCATTCCAAAAATTGACAATCCAGTTGCAGCCTAAGAGTGTTTCTCACCAAAAATAAAATTTTATATTCAACTTTC
GAACTTTTATATTTTACATTATAAGACTTTAACAAAACTTAACTAAAAGCATAAATCTTTTACAATATCTATAAAATATC
CAACAAAACTAATAAAGAAAATATTATATTATAGTAAAACATTGTACATAAATAAAAAGTAAAAACATACAAATTAAATC
ATTAGATTAAATAAATTATATAATTATTTACTTATATATACTTACATAATGACCCCATATAAATAACTACCTCGATTATA
ATTACTTCGCTACTTTCATAATGATCCAATATATGATCAATAAAACTCAATTACATATTTAAAATGAAGCAGAAAAATTT
AACACTAAAATAAATACACGAAGAAAAAAAATGTTGTTAACAAATTTAGACTCTATTGTTGATTCTAGTACCCGTGAGTT
TATTTGATATGAACAAAAAACATATCATTAAAAAAACTCGAGAACAATAACAACCTTCAATTGTTTCAGGGTTTTATGAA
AAATATTTTGGTGATACTGGAAGTCCATCATCAAATTTACTTGA
>scaffold5:4076894-4082654_Cluster_13395
GTTGATACTATATTTCCTGTTTTGCAGCAGAAAAAAATGATTGAATCTCTTTATTTTAGCAATTCATCCTTTTTCACATC
AGAAAAACAGACAATTTAAACACTTCTAAAATGATAAAAATATGTCAAATATATGTAAAAGTTCCTCTGTACTCATGTGA
ACAAAGTTCTCAGAATATCATTTCTTTTCTAGATGATACACTCTTTGACTTTTTAAAATAATGGTCTGGATTCTTGTTGT
TTTTTGGTTAGATAAAATATTAGCAATTTGTTTGGATTTTTTAATGTGTCTATGTCGGTATATTAAAAGAAGCAAAAATC
CTTAGAATAGGAGATCATTTATTTGGTAAAGTGATAGACAGTTTTTATTTTTTGAAAGTTTCAATTCTATGAACAAAAAT
GTGGTTGATCAAGATTTTATTTTTGAAAGGTTCTATTCTATGAACAAAAATGTGGTTGATCAAGAAGTAGTTACTAATTA
GTGGAGCTAATTTTCAATTTTATATTATGTATTAAAAATAAGTATGAGTGTTAGTAAAAAAGTTAATTTTCTTTCTAAAC
ATGTATCTTCTGTTTTAAAATAAAATATTAAATTAGATATGGATAATGTAAAAATTAAATTTGGACAATTTAGTAATTTC
ACTTATGAATAAATGCAGTTTTCAAAAAAAATAAAAAGATGGTGTAGTTTGCAAAATATAATCTGATCTAAGTGTATTTT
TTTCCAAATTTTCCTTAAATAGAATGAGTTTGTGTAAAGAAACCATTAACATACAAAAATCACTATGATTTAAAGAGGAA
GCAGGAGTTGGTGCAGACTAAAGAGGTAGACTGATACGTTCTAGAGAGTCTACTTTAGAAAGAGAACAAAGGATAAAGGC
AATGGGTCGTTTGCTTATAAAGCAGAGGAATCCATGCTGAGGATTGAAGAAACAGGAAAGTCAAAACCTCTTGGTGAGCC
AGAGGGTTTGGAACAACAGGAAGACAGCAAAGTCGCCGGTTGATGCAGAGGCTTTGTGGTTGAGATATTTTGAATTTGAA
TTAAAAGTTGTTGTTTACATTTCGATAAGTTTTTATGCTAAGATTTGTAGAAGTGTGAAACCTTTATCCTTAACATACGC
ACACCCTCTAACATACGCACACCCTCGAGATGATGGCTCTCTGAGCATCAGTCTCGAAATGTTTGGGCAATAATCGATGG
ATCGACTTTGGACTGAATCGATAATAGATCGGGTTGAATTGTTTGGATTTGGCTCTGATACCATGTTAAGTTAGATGGAC
TTCCAATCTAAAACCAATTGATAATAAGTGGATTGACCCATCAATCTTATATATTATTAATGATTCTCTTAACTACTAAT
ATGAGATATTTGTCCATAATAACCTTCTCCTATGTTCTGTCATGAGAGCGTAGTGATTCTTAGTTTATCGAAGAACTTTG
TATTTGGATTTCTTGTTGCTTTGGAATTGGAGATCGTATTATTAAGTATTGGATTACGATTGTATTCTGTGTATTCAAGC
TACAGAGGCCGAAGAGAAAAGCTTTTGCTTTTCCATTGTTGCACCAGGAAGATAAATAGAAAAAAATGGTAAACTATTTT
CCGGAGAGAGAATGTGAAAGTCCCGGTGGCTGGCCCACACGCGTGAAAATCTGCTATGGTGCGGATTCGAACTCGGGTCC
CTTAAAGATCCACAGAACGCCTTGCCACCAGACCACAGACGCGTGGTTAGGAAGATGAATAGAGTTGGAGACAAGGTGTT
GTTATGATTTATCTAAAATCTGTAAATAGGGATATATATATATATATATATATATATATATATAATTTTGGTGAAAAATC
TTCATATATTAAATGGGTTAACATTTGATTGAGTTATTGAGATTTTACTTATACTAGAGTTTTCATCCGCACATAGTATA
TATATATATATCAATAACTTAGTTTAATTTTTTATGAAAACTTAAGTTACTAAAATTATACTCCCTCTATTTTATAATAA
ATGTCATTCAAACGTTTTTTTTCTTGTTACACAAAAAGTATTTCTTTAGAATTCAAATGCAAATTATATTTACTTTCAAC
TGAAATTAATTACAAACTGCATTGATTTTACAAAATAATTTTATTTATCTCAAATACTATTGATCGAATATGTGTAATAA
GTAACAATTTAAATACATTTCATTCACTTTTGTAATATATGTGAAAATATCAAAGTGACACTTATTAAGAAATGGAGGGA
GTATAATTATAATGAATTTATATACAATCTATTTTTGTTAAAAGATATACTTAAATATTATATGTCAATCTAACTTATGT
GCACAATCCAGTAAATTGTTGTGACTATTTTTATTATATCACTTAGATATAATAATGCTATAAACCCTTAATTCATATGC
ATATTTTTTACTTTTATGGAATAAAGTTTAGTTTTAACACTACAAGAAAATAAGCGTATAACAACGATGATTTACGACGA
ATATTTGGCGATGAAAAAAATATACAATCAAAGAAACAAGGTGACAATGTCTTAACTTCAAAAGCATCTTAATCTCTCTC
TGAAACTCATGTACACCTTGCTCAGACATATGGTTAGCTCTCTTGATAGCTACCTTTGTAGTTCCACCATCAATATCTCC
TTTTTTACCGAGGAAATTGTTATAGATTCTATAGATAGAGGAACCAAATGGAAGCTGATATTGGATTCTGTTTAATTTGC
AGGATTACAGTTGAGGAGACTGGTGTGTATTGCTGCGTGATTCAGCTTTCTGGCTGTGGTGAAGGCCCATTCTAGTCCAG
GAAGCAGTACTGATAGCAGAGTTGATGTTCTGCTTTCGGTTATGGGAGATTTTGGCTACAACCCGTTACTTGCTCAGAGT
TGGAAAGGGAGCGGAAGGTCAAATCGATTATATCGTACTCACATCCATGAACTTGATGAGTAGTATCTCCAAACGGTTTG
CGGATCTTACTTCATTGTATGCGCTGGATCTTTCCTGCAACTTTCTTACTGGTACCACATTCTCTATGAGCTCACCAGGG
TGAAACTGATTAGGAGTCTGTATCTTTCTCACAATCACCTACATGGGAGAGGTCCTCATTTCAAGACACTTATTCCAGAT
ACTAAAGGGAATCCAGAGTTTCGGAGAGATAATCATACACTCGCTTGGGTACTTTCTGGTGGTTTTGGGGCTCTGGCTCT
TGGTATTCTGATTGGAGTAGGCATCTATTTTTTCGTCTTGGAAAAGAAACCGATCAGATAGAGCTAGTCAGACAGCGCAT
AACAAAATGAATGTGATGATAACATGTAAGCAAGTTTTTTAAAAATTTGCCTTTCATATATCTAACTAAAAAGTTTATCA
AACAGTGATTCACAAAAATAATAACAATTGACAACAATTAAATGATTGCTTACTTGTTTCAAGTAGGACAATATTATTTT
TACAGAATAAATTATTTTATTTAAATTAGTAGATCTATATTTTAGTAATGAAATCTATTGAATAAAATTTACTAAAGTTT
TACTATAAAGTTCTAAAGTTTTACTAAAAATTTACTAAAAAATTACTTATTTTTTCATTTTTGTACTTTATGTATTAGAA
ACAAAAATATATACATATAAGATCACTTAAACAAAGATATATACATATAAAATCCATTCTAGAACCTCTTACTTAAATAA
ATTTTAGATATAAAAAATATTTGATATAATATATTAATATAATTAATCATCATATTTAACTATTAAGATATGATAGATAT
TTGTGGTTGAAAGCAAAAAAAAAGATAGAACGGAAAATATATTAATATTTTATATATTCCAAAAAGAAGACAAATACCGG
CGACCTTGTTTAGTTACCCAAGGTTATTAATAGTAACTATAATATCATTTATTTTTCTAGTGACCCAAGATCTAGATAAT
ACTAATTGGAAAATCAATTTCTTACGTATCGTATTAACGAGTAATTTACAAAGTTATTTCCAATGAATATAAACATCATA
CATAATTGTCATTATTATAACTATTTTGTTTCCTTTAGCTCAATTAATTTTTAATTTACTTTTATTTTACAAAACCACAT
AAATAATAAAAGGAAATATCTATAAAGATATTATTTTACATAATAAAAAGCACACTGAAAAAGGAAATATCTATAAGCCT
GAAAATACACACATTTATATCTATGAAAACATAATTTCACAAAAATAGATATTTCTTTTCAAAAGATAAAATAATATTAT
TTTACCATGAATATAATTTTGATCAAATGATTAAGAAAACATACATATATTTTAATAGAATAAACTGATGATCTAACATG
ATAAATTCAGAAAATAAGTATGTCTTAGTTAGAAAATATTAAATAACTAAATATTATATAAGACTTGGAATTTATAATCA
AATGAAAAATAAATTAACTAAATCTTATAATTTATTTATTTAAAATATTATTTTTGTGCATGATATTTAAAATGATTAAC
GGTCATATTAGTTTATGCAATATTATACCCGTCATTACTTAGTTTTTTTCAAAATAAATATTAAAATACTGATTATATAA
AACTTAAAATGTATATATATATATATATATTAAAATTTAAAAATATTAGCCAAACTTATTGAAATAAAAAAATTATTTGG
TTTTAGCATAATTAGAACTAAAAAGTGGTTGTCATTCATTTGATAAAATTAATATATGCAATTCAGTATATCAAAAAAGG
AGTAACTTAATCTATCCAAATTTTATATTAAAAGAGAGGTTTAATTAATTTATCAAAATATCATTTAGAGTAGTATTCTA
ATTAATATTTATGCATACAAAATACAAACGGCTAGAAACTAAAGAACATATGAAAAATATATACTAATAAAGTATTACAA
AGTAGTTTTTGTAAATATTCATATATATGCATGAGCTTTTAAAATTATCATGTATGTTCATTTATGTAATGTTGAACTGA
CAACACTTTCCTATTTATGTTTTCAGAAAAAAACATATCAAATTATACAAATATTAAGAAGATATATCGGAAATCCAAGA
TAATATAGAAAAATACATGCAACTAATAAAAATAAATATAATGCAATATAACCAATAAATAACCAAATCAGTCATATTGT
TTATAAGAAATTCTCTTGTTTATTTTGCATACATATAAATTATAAAACGATTAACTTATAAAAATTCTCCTTAGCATATG
CATGAACAGCTGCAGATTTCCTGCACAATCATACTCATTAACGTAAGAGTCCTATACATGAAACTCCGTAAGCAATGTGC
AAGTAAAAACTGACAGTTAGTGGCAGAATATCTTATCATTCACCTCAACTGGACCAACGATTCAGAACAGTTGTAATCAG
CATCTTTCCATTGCTCTTCATCACTACTCAAAAAGTCTTTGCTTTGCTGAAAGCCTCTCTCATGCCATTGGCACAGCCAT
TCATTCATCCATTCGGGAAAGAAAACATGAGAAACTTGTGTTTGCTGGTCTTCTTCAACCATATCAAACCTTTTATAAAC
AATGCATATTCCACTATGAAGGTAGTATGTTCAAATCTTCTAACCTCCAAAGGCACTTCTTGGCTGGTACTTATCTAGGC
TGGCCACTGAAATCATTATTGCATAGATTAGAAATTGGAGATCAAATATGTGCTCTGCTAGCTAGTGCTATCAAACCGTA
AAATCACTACCTTTCTCGATATGATATGGCTTTGAAATTCATGAGAAACTCCTCCTCCTGCATGATCAGACAAGTTAACT
>scaffold5:7701099-7707217_Cluster_14361
CAGATAGTGATTCCTTGGATTCTAACTCCATCTTTTTGGCGTCACCAACTTCAAACAAAACAAGAAATAAACTGTATATT
GATGTCTTGAGTTCTCATCATAAAGCAGAAAGCATGAGACCATTAGCTCTCAGTTACACAGACATAAACACAATCAAACA
GATAAGATCGAATGATACAAACAGGAAGACAATCGAAGGAAACGACGAAACAGTAGGTCAACTACGACTTAAAGGTTTTA
ACTTTGGAAAACTTATGCTGCTTGTGGCAACAAAACATGATCAGAGACAGACAGACATCATCTTTGTAATAAACTCAAAA
CTCAAAGCTAAAAACTTTGTAATATTTCCAGGAAAAAAAAAAACAGAACAATCACAATCACAATCAACTACATGAACGAT
AAAGCAATCAAGCAAGACAAATTTTCATATGAATAATAACAGAAACCAACCACCGATTGTCAACTTAGTACCTGCGATGG
AGGAAACCATGAACAGAAAAAGAAGAAGAAAGCTTTTGATCAAACTAAAGAGGAAGAGAATCGAAGGAGAGAGGGATATG
TTTCTGTTTCGTAGAAGAAGAGTAATTTCTTGCTTACACTCTTCCTCCTCCGTTGCCGGGAAATTACACAAACCAGAGCG
TCAGAGAAGAATGAAAAAAAAAACCCGAATTTTTTAATTTTTGTTTTCTCAGGGTGAAAACAGAGAGACAAACAAAAGGG
GGTGTTTGTGTAGTAATAACATTTAAGAGTGCTAATTAGTAAATTACTTAACTAATTAGAGAGTCTTATAATTTTTTTGA
ATATCGTTTTTTTTTAATTTGTTTCTCGGGGTTAGGCCAAGTGTGCAACCGTTGACACGAACATAAACCAGCTTGATGAC
AATTGGATCATTTCCTTTTTTTACTCTAACACGAATTCTATAAGTTGTAACTATGTTGACTAGGGATGGGCACGATCCTG
CTTGACTTGGTTTGTCCGAGTAATTATTTTTACGATTCGATACTTGACTTACTTGAAACAAGTACTTGTTTTATCAATTA
TTTTAAAAAAAAATTGATATTTACAAATAATTTGTCTTGTCTTGTAACTTACTAAACCAAATAAATGTCTCTTAATTACA
TAAAAAAATACATATTCTAAATTTTAACTAACATTCAAAAGTCCCATTTATTTTCAAAGAAATCGACAAAATGAAAATAA
GCGTTTTTTTTTTTTTGAACACAAGAAAAATATTAAAAGACCATACGAAACTCATTGCTCCTCCAATTTGTTCTTCCATT
TTTTTTTCAATGCTCCAAAAAAGATTCGTGTCTACTTCTTGATCATGTTTTGCTCCTGCAAAACAAAAAAAAAATGTTTT
GTTCCCGCAAAATAAAGTTCTTAAATGCAAACCAAACGGACGTGATAACATGATGAATCATATATTGCAAGTAACAAGTG
TTATTTAGTAAGTACGAGTATTTTATAGAACAAGTAACGAGTAACGAGTAATGAATCAAGTACCAAATACTTGATATTTG
AATTGTCATTGCAAGTAGTAAAAAATTTCGACTTGTTACTTGTCTTGCTAACGACAAGTACTCGGTTTTCAAGGCGAATA
CGGAGTATAAAACGAGCATCAAGTAATGATTCTCAGCCCTAATGTTGACATCTGATGTGTTAATATTTACTAGGTGTTTT
CCTGCACCATGTGCAGTGATAAACTTTTTAAAAGTTAAATTATATTTAAAATGAAATTTATTAAGATTATACATTTTTAT
TATTTTTGACTAATATTTAATATAAAATTGATTATTTAAACATAAATAAGAAAAAATAATAATTTTGTTTATTTTAAATT
ATATTTAATAATATATATGTAATATATTTAAAATTCGAATCTTAGATAAAAATTTTATCTATTTATTTTGGTTAAATGTA
TTAAATCAACTTGTATAGAATTACTAAAAAATCATATAAAAATTGTATAGTTATTAAAAATTATAATTAAATACTATTTA
TAAAATTTGTAGATATCTAAAAGAAACTAATGAAATTACGATTAAAAAATTATTAATATTTTAAAAAAGATGTAGAAAAT
TTTGAAAATATTAGTAATAAAAATTGTATAATTATAAAAATACAATTAAATAATTTATTTCGAAATTTATAATGCATATT
TCAATATATTTATTTTAGTGATGATTTATGAATTATTACCATATTTTAAGAAGTTTACCAAAAATATAAATCAACATTAA
ATGTAATGTATTAGTTATTGACATATTCTATAAAGTTTACCAAAAATATATGTTAGTAATAAATGTGATTGTCCATGTCA
TATTAAATATAAGTCATGTCATCAATCTTGTTAGTCATGTCATCATTGTTTTTGTAAAAATGATTGTAGAGAGGACATGT
GGCAAAATCACTTTGCAAATATAGTCTAGGGGATTACACGAGTATATGTGTCAGGTTAAAATGTTATTTCTTAAGAAATT
AATATTTTAGATTTCAGTGACGATCGTAAAAATTAATATTTTACACGAGTACATATGTTTTGGTTTAGTTGATTTTTTAC
TGGATTGTTTCATTTTTAGTCTTATTTAACAACAAAAAGTATTTATTTTTTTGAAATGCAAATTATTAAGAATCACAAAC
ATAGAATGCAAAATCCACTCATAAAGTCTTTTTTTACAACATAGTTAAAATGTAAAAAGACAGATACTAACAATAATAGC
AAATAAGTTAAATAGGATATAAAATAAACTAAATCTCAAAGTTGAAGAAACGGTCACTGAGTCCGCATGCCTAAACCCCA
GGCCTCTGAAGAAGAAATGAGTGTCCCATTCTCTTGTACGGAGATCTTTAATTTTGTAGCATTCTGGATTTGTTGTTATT
CCCTTCAAGTTTTAGATTGATTGGATACTGTTGTTACTGTTGTTGTCGTAGACAACTTCCAAGTTGCAGAAATAACCGCT
ATTCTCGAAGCCTTCATCAGGGAAGTGGCCAGAACCCATCTGAGTCTTTGTGTGTCGGCAGAAACTTTGTGAATTGACAA
TTTCACCACCCCATTCTATGGTCTCCGCATGTTCAGCTAAGCTCGTAAATATTTCCGCCGGCCAGTATCCGACTAGTTCA
TTGTTTGTAATGAAGAATTTTTCCATAATGAGATTTTATTACCCAAATAAAACAAAAAAATATGGAAGATGTAACTAAAG
TCGAGTAATATTAATATAGAAAATGAAATTGAGACTTTCCTTTGTGATGTTGGTCAACTAAATTGAGACTTTACTACATA
AAGAATCCTATTAAGGTTGTAAAAAGCTTTTGTGGCGAATGATAAATGATTTACTTACTTAATCATTGATAATGATAATG
TTATCTAAATTCTGATGTTAATAATGTTTATAAGAATCGTCCGCATATGTCAAAAGAAAAGCACATGCAGACTTTTAAAC
CCGAAAACCCACTTTAGATCATCTGAGAAACTCAGAAATTTATAGAAAAATTAAATGTTCTGGGATAAAGAAATGTATGA
TTTGTACAATATGGAGTTCACGGTAGAATCTTTGTTTTTTCTCACCCGGTCAATTTATTAAACAAAACGAAGCATAAAAT
ATGAAAAAAAAATAAGCAAAATACAAGTAAAATTAAGCAAAACACAAATGTAAAGAAGTAAAAATTAAGAAAAACATAAA
AAAAATATTGTTTAATTTTCTTTGATGTTTGCATTTTATTGATGACAAAAACAAATAATTGTTTCTAGAAAACGTGAGTT
CCTATCTTATAGAGCATGATGTTTCATAAAATTTTCTTAGCAACAAAATCAAGATGATTGTCAAGGAGCAATACGATATT
ATTACTAATTTGTATAAAACCAGGTTCTTTAAGATTATAGCCTCCGGTTCTATTGTATTTGTCACTCTGAAAACAGTTTA
TGATATTGCTACTAGAATCCAAAACCTAATTCAAGTTAGCTCAATAATATATTAATATTATTTTAAAATTCATCTAATAT
TAATTAATTATATAAATAGGTGTGTGTGCATGGTATGTGTTTTATATCATGTTAAAAATATATTGTTATTCAAACATGAA
TTTTAAAAACTTATTTAAAATCTACTGTTATTGAATTTGACATTTTATAAAATACTTTGAAATCTATTGTTATTGAAATT
TTTTTAAAGTTATAAGTTTTTTTAAAAAACTGAGTGATTTTAGTGTGTTTAGATAGAGTTTCTTAGTTAAAAATTTTAAA
ATTTAAAACCATTTTAGGTGAGATTCTAGAGTGTTTTAACAAAAATTATATTAAACTCTCAAATTCATATAGAATCATCT
AAAAACTCATTAAAAAACAGATCACTTCAAACCAATGTTTTTAAACCCGACCCGGACACTGAACCGGATGACTTACCGGA
TCGCTGGGTCACTGGGTCGACCACGGATGAACCGCGGGTTAATAAATGAATTAATTTTATTATAGAATAATATATTAGCT
ATGAAAATAAATATATAAAAACTGATGTTTAATATTTTCTAAATGTTTTTTAAAACATAAAATAATAGTTTGGATATGTA
TATACTTTATGTTTAAAAAGTATTTAACAAATACTTAACTTTAGTTTTTATATTTTTATTTTTATTTGACATGCAAAATA
TAAAAAAAAGTAGTTTAGACTATTTAAAATTTTCTGTAACAAAGTAAAAGTTATGATATCTAAAAAAATCAAAATATAAA
ACTCATAAATATTTAAATATCTAATGTAAATAATAAATTAACTTCAAATTCAAAATAAACTAAAATTAAAAGATCATTGT
AATAAATTGTCAATAACAGAAATAAACTAACACCAAATCACATCAACTAATTTTGGTTTTCTCTATCATCGTTCACTTCA
TATATTTTTTTAGGTGGCATAGTGAAAAATCTTCATCAAAATCTAAAAATTACAGATATAAAACTGAAAAGGGAAAACCT
AACTTTTTTTTTGTCAGCACCTAACTTTTTAATTAAAAACTTAGAATATAAAATATAATCTAAAAACTAAAAAAAGAGTA
AAAGTTATTTATTGATTCAACCGGTTGTTCAACCGGTATCAGGTTCCAGGGTTTAGTGGGTTTTTGTGGGTTTTTACGGA
TTTTTGCGGGTTTCTAAATATTGGGTTTTTCATAAAACCCAAACCAAATTTTTTATGGGTCATCGGGTTTACCGGTTCAA
CCGCGGATCCGGATCGGGTTTCAAAACACTGCTTCAAACACTACATTGAATACACCATCTAAACGTTTAAAAAGTAGTTC
TGTCATGACGTATTTTCAAAGCATAATTTTAGTTTTTGGTTTTTAAGTTTTTTAACATTATTGTTGTTTAAGTTATACCA
AATACATGACTGTTTTCTCAGCAGTTAGGAAAATTAATTTATGGAGGCCCAGTTCATGAAGTAATGTAGCCCAAATGAAC
GAGAACACATAAATTATCATTTTGAAAAAGAGTTTATAATTCCTTGATATTAAAACTTTAATTTGTAATATTCTATATAA
TGCTTTTTTTGTTGTTGTCGAAAGCATAAGTTTAACTTATTTTCTTTAAGATATGGTACATACATGATTATTGTTTTGAC
TAAAGCATTGTACCAAGCTCCATTTCGAGATAACATGAACAAGATGTGTGTTCTTAATATATTCACACCTTCGTCTTGTC
GTCTCGGAAATGTTATGATCCCATAATTTGCCATGCTAATTTTGGCTTCAGAAGTTGGCCAGATGCTTTTATTTTGAACC
TTATTCATAATAGGATATTCTGATGGTGTTTCATGTATTTTACTACAGTAAAAAACACTAGCTTTCTTAAGAAAATAGTA
GATCAACATATGAATTTAAAGATAACTAGATTTTGATCCGCGCTTTCAAAACGCGGGTTTATTATTTTTTTTTTTCAATT
GACAAATATTTAGTAAATGTCACATTTTCATATATTTGTGCTTTATTTTATAAAACACTTAAAATTTTTATCTTTATTTA
TCGTATTTCATTTTAAATAACTATTTATGTTAAAAAAATTAAACTTTATTTTTTTAATGAATTAAGTTAGTATAACTCTG
ATAAATTAATTTTATTATGGGGTTAGTATTTTAATTAA
>scaffold5:8322727-8325659_Cluster_14488
CGTAAGCTCATGATCCACACTGAAAGAGAGAGCTGGGTAAAGGCAAAATACCTAAGGATCGACGGAGGAGTTTGACCCAG
TTAACCGGAGACAAGGGTTTTTGGAGGAGTAGAGAGGAGGGAGAATCTGAGTGAAGAAAAGAGTGAAAGTGACGGAGAGA
GAGAGACCCAACAATTTGATTTTCTCCCAAAATCCTTTCTTCCTCAGCCTCTAAACAATACACATTGCATGCAAAGTGGG
AAAAAGATGCTCACTTTGACCAAAACAAGGATGCTCGCTTTAATATTCTGAGTAAATTATTAAATGTGATACAGTCTTAC
GAGTTAGATAGCACTAAACGATGATGGTGAAAATGGTTAAAATCTAGGGCTAAGAACTTTTGGAATCCGAACCACCACAA
AAACTTTAAACCGGTCGGGTTGTATAGTTATACCAATGGATCTTGTAAAATTTTATTTTAGGTTTTGTGTATTATCTGAA
TTCAATTAGGTTCGAACAGATTGAAAATCTGAAAACAATCTGTAAAAGAATTAGATCCAAAATAATTTTGGAACTATATA
AGTAATTTAAATATACATTTTCATGTTTATTTTGAAGAATATTTAAAAGCTAACAATCTGAATGAGACCAAAAATGTAAT
CCAAACTCAAACATATATCCGAAATAAAATAAAAAACTAAATCTTGACTTCCGCAAATGTCATTTTTGTATACATATATA
TATATATATGTTTTACATTATTAGTGATATATATTTTAGCGTCAAACATATATTTAAATGCTAATATGACTATTTTAAAT
ACAATAAATTGTAGTTTTACAATTTATATGCTAAAGTTTAAATTGTCATATGTATTTGTCGCTTTTATTATATATTTATG
TTATCAAATTTTTGTTTGATTATTAAAAGAATTAATGCATGAAACAATATATTTGAATTTATTTGTGTATATAGTTTAAG
ATGAGTTAATTTTTACGCATGTATTATGTCTTTTACTAATGTTAACTTGTTCTTCCAACATATTATATATTTTACTAATA
TTAACATGTTGGGTTAGCTTTGGATTGACTATGACATTTTGCTTTCCATTAATGAGTTGTGTATTCACACTTATGATCAG
GTCCGCCTCAATATTTTACTGGACCCTGTACAATTTTAATTTTTATATGAGTAATATTAATAATCTGTAAAAATAGGGCC
TTAATTTTTTTTAAAACGGGCCTTAAATCTTAACTAAAATTTTGCAAAAATAAAAGGGTCATGTACAAATGCACCTTGGG
CACATCCCAAGGGCCGGGTCTGCTTATGATATACGACTAGCTTTAATATACAAAGTCCACCAAAGCATAAATTAAGTGGT
TGTCCGCGAATTCGCGGATATAAATATTGTATGAAAATATATATCATGTATACAATGTCATATAGTTTGAAACTTTAAAA
ATATAATTTAGAACTTCAAATAATTTAAAAATAAATCGTAAATTTTCTGTAAATTTGGTGTAAAAATAAATGATGAATAT
TTAGTAATAACAAATTCTTGTGGAGTTGTATATGTAATTATCACATTAACTTCACTAACACATATTATGCATCTTATTCA
AGCTCTTCTTATTTTTTCATTATCATTTTGTTATTTTTATTAAATTTTTGCTAATGTTTTCCTATTTTTTTACATATTTT
TTGCCAAATATTTATTTTTCTCTCTAAAAAGTAATATAAAATATACAATCAATAAATCAAAAATATATCTTAGAATTCTT
TTCATTCATAACATTACCTTATACACTATATTATTTGACTTAAATGCAAAAACAAAATTTTAATCAAAGTTCTCACATGT
TCCGTGAAATATAATATGTCCAATCTTTAAAACTTTAATTATTTATAAAGCTTATATGGAAATTATAACAATTTTCTTAA
GACTTCACAAATCATCAACATGTAAGCAAAAATCACTTAAGTGACTTCTCGTTTAATATATAGGAGAATTTGTATTTTTA
TAAATGTCTTATAAACTCATATAAATAATTTAAAATTAAGATGAAATAATTTTGTAAGACATAATAAGTAATTTTATTAA
TTTTTTAATTTTTTTAAATGACTTATAAGATATATAGGGACATTAAGTTATTATATTTTTTATATATGAATATAATGTTC
TATATAAAAATATGAAATCATTATATTGATTTCTATAAATTGTGTTCTACTAATTATTTTATGTATTATATAAATATAAA
AGAATTAATCAAACATTATTGCATTTTCTATTATTTTTGACAATTAATTACAATAAATTATTATTTGTAATATCATCTAG
ACTATTTGGTAAGTGATATTAATTAATTATAGAATTACATTTTATTGATCTAATTAAAATAATTATAAATTGAATATCTT
TCAACCAATCAAATTATAACAATTTCTTAAAAACTCTCTCTATGATGACTACTAAACAAAAGTAACTTAACATTTAATAT
ATAGGAGGATTACATCACAAACTAATACTCAGTCTTTAAATAATACTCAGTTTTACATGACAAGCATAGATTACATCATA
AACTAATAGTCAAGAAGACCCACACAAAGATGTAAAGATGGGTTCTTTAACCGTTTTTACTGCCAAGACTAGTTACTCTT
TTAGTCCAACTTCTTAGCTTCTTTACTTCAATGATAGTTACAGGAGCTCATGACTCCTTAGGTGTCCCACCTTGTGGGTC
TCTTCCTCTTCTTCTCCTCTCCACGTACTTCCCTCAGCAGCTCTTTAAGTTCTTCACATAGCGGTTCTGGAGTCAGCTGA
ATCATCTCATCATCATCATCAACAACACTATCCTCCTCATCACTTAGCCATCCACAGCTTTTGGCACCTGCAGAGTAATT
ATTACAACATTAATAAGAATAATTCATGTGTTGTGAGATGTTTATGGCCATG
>scaffold6:1220019-1223703_Cluster_14925
GTTTGAGAGACAAGAGTGAGCTTCTGTACATACCCATCTAGCATGTCCCTTATCATCACCAAAGATCCAACGCTGTCCTA
ATATGTTTTTTTGAACAAAAAAAATAATTAGGACCATAATTTATCAGACCAACGCTGTCCTAATTTATCAGACCATAATT
CATCAACATTACATATATGTTTGTACTTAGAGCATCTTCAACCCCATTGCAAACAAAAAATACAAAATAGAATAGAAAAT
GCAGTCATGAACAAACAAAAAAGGTATTACTGCATATATAGAGTAATATCTTTTTTTGTTTGTTCATGACTACATTTTCT
ACTCCATTTTGCAGTGGAGTTGGAAATGCTCTTTAAATAGTTGCATAGACGCCATCCGATCTTAAGCTGTGAGGCTCGTC
GATTCTGTCTCTGCTCCTCGACCTCCCCTCCCATTATACTCAAACTACTGTGTGGCATCTCCCATAGTATGAATGATTAT
TTATTTATAGTCATTTGTGTTTTATTTCTTTATTGATTTTAAATTTTTCTAGATTCTTATACATTTTTAAATCACGTTTT
AATGTAATTTTTAATAAATACACAATTATATTTAATACAATAGTTTTATTTTAGGGTGGATTCAAAATTATATTCTTAGT
TTTAATGATATAAATAATAAACATATCAAAATGGGTGTCTAGCTGATACTACTTCACAAGCATAGAATAGAAGGTACATG
TTTTCACCCATCAATCTATATTAGACAAATAGAAGTACAAATAATAATTCACCTTAAAACTTAAACAGGAACACCATGGA
GTTGGATGGTCAAACGAGACTCCAACAACTATTGGCATAATAATGAGAATCAACATTGATGATACTCTGAGTGCACATGT
GACTGATAGAGAGACATTGTGGAAGTTCTCACCTGGAGATGCAGAACTGCTATCAGTTTGTGAAATTGGTGACTAGATGC
GCTCATGTCGGAGCCTAGGAAGCAGGCCAAGCTATGATTGGTTTAGTGTAGGAAAGGACAGTATTGCCATGGAGTTCATA
GGTTCACATTCTCTTACAATAATTGTGGACTCTGTTTCTGTTTTGAGCTGTGAGGTTACAAAGGTGACATCACTTCGTTT
ACCTTGTTAGATTGGGTTTAGTAATAAAGATGCGATCAGTATTGCTAGTGATTTCAAGTTTTTGCTGAATGAGTCTAAAG
CTGTGGGAAAGTTTTTATATAAGGATATGCAAGAGTTATTGAGTTAATTTTTCTTAAGATAATAAGAGAGTTATTCTTAT
TCATTATTGAGTTTTTGAACTATAGTAACTACTAGAGTAACGATTTTGAAGGTCCTCTAGAACTTTGGTGCTGCACCTTT
GTTCTTTATGATGAATCCAATGAAGCAGATCCCCATTATGAAAAAAAAAAAAATGAGCACAACAGCTCCAACTATCTTGA
GGTTCTGGTTGAGGAAATTCCGGAGTCTCCTCAGGGTATTATCAACCCACTGAAGCATGATGCGATGCGTTGGGATTAAG
AAGAAAAAAAAAGGGTGAAATAAGCAGAAATGAAGGAGGTGGTGGTGAAGGAAAACATAGTATCAATGTGAGTGAAGATG
GATACATGAAGAATAAGGTAGTTTCAAATGAGTTATAAATACAGTGAAATCTCTATAAATTAATAATGTTGGGACTACAC
CAAAACAATAGTTTTTTTATTAATTTATAGAGATATTAATTTATCGATATATTAATTGAATCAAAAACTCGATTTGAGAC
TATAAAATTATATTATTTTATAGAAATTTTTAGTGTATATTAATTTATAGAGTATTAATTTAAAGAGGTTATACTGTATT
TAAATTACTACAAAACCAGTTATCACTTGGTCGTTTATCTTTAATTGTATAATAAGTTAATAACTCATCATTTTGTTAAA
ATTTTCATTCTAAGAAAATTAAATATTTAAAAAAGCATCAATATAATGTTGTTTGATAGAAAAATATAGTTTAATGAAAA
TAACTTTTTTTTAAAATATATTTTTCCTTTTTTATTATTTTTTGCTTAAATTTTATTAATTTTTGCTTATATTAATAACC
ATGTTTACTTTTTTGGATAAAGTTGTTGGAATTAAAAATTATAATAAGCTTAGTTTATTAATTTTAAAACCTTGTCATTA
GAATTAAATTAAATATTGATGAAAAAAGACAACTCATCGATTTAATTTTATTCTCATTAATTTTAGTATTTGAATATTTT
TATAACTGAAATGGTCGATCCATTTAATCAGTCTCAGAGTTGTCAACATCTGTTTTTGCTATTTTATATAATAAAAATGA
GATAATTAGTTCTTTTTTTGTGCGAAGAGATAATTTGTTCTTTAATTCATCTTGTATTGTTCTATATATTTACATGTTGG
ATAGAAAAACCCGCAATAATAAAACCATCAATGTAGTCGAATCCATCATATAATTAATAAAAAACTGGCTTGGCGACTTT
AACAACTTTCTTCAAAGCCGACTTTAAAACTTTTCTCCAGGAATGATACACGGCAATATGATTAGAAATGGTAATGAAAG
ACTTTGTCTGATGGAAATAGACAACTGATTACCTTAAACTGATAATTGATGCATATGATAGTTAGGATTTTGTTGGGTGT
GGTTGTTTCGTGGTAGGATTAATAGTATGCACTCTTTTACCAGACTTGTCTCACCAGCGATCCTATCTAGCTAGAGGTTT
TCTGTGCGCTATTTACGTTGCTTGTCTCACCTACATTGACACTGTTACCATGGTGGACAACAATTTATTTTGTTTTTGTT
CTTTACTAATTTTTCTTGATTTTTTTTATCTTTATTTATATTTTTATAAAATTTGACGAAATTATGATTTTGTTATGATT
AAAACAGATACATGTTATCAAGACCAAATGTATGAAAACATGTGGCTTTTGGTTTCATTGGCGACATTCCTTAACGGTGG
ATGTTGGTTCACATATACCGTTTGGAGATTCGATATATTAGCATGATATATCATTTATTTTATAATATTTTTATTTTTAT
TTTTATTTTGTAGAACTTTATATATATATTATAATGTAAATTTACTTATTTAACCCTTTTACAATATATTGCAAACGGAT
TCGGACATTATCGAGAGCAACGTAATTAGTCATGTTTGTTTACTACTACTACAATAAAACACCAGAAAATGAACACCGGA
GAAAGAGGAAGATGCGGTGGTGGAGGACGAAATAGTACCCACATAAGTGAAAATGAAGATATGAAGAATAAGATAGTTTC
TAATTCGTTATAATTATTAATATATCCACCAAAACCAATGATAACTCGGTTCGTTTTCTTTAGTTGGGTAGTAACTCGTC
ATTTTGTTAAAGTATTCATTTTAAGAAAAAAAAGTATCAATATAATATTTTTATATATTAAAAGAGAATAATTTATCATT
AATGCATTCATATTATATTGGTCATGTGGTAGTTTTACATCGATTTCAATTTGAATATGATGACTTGTCGGCCTCATAAT
CATCCTCTCTATTAAAAGAAAATTATCATATTTATCTACTATTTAGAAGTTTACTAGGACCATTTCATTAATCACATAAT
ATGACATAATAATTAATAAGAATATTAATAATAAATTAATTTTAACTATAGATTTGAATTTTATTTTAGTTATAACAAAA
TCTG
>scaffold6:1314657-1320266_Cluster_14955
ATACTAAAATATATTAAACCAGATTATTGAACCATGTTTGACCCGATCAAACCATATTGAACCGTGACCCAAAAAATTAT
TCGGTTCGAATTTCGGTCTGGTTTTAAAAATATTGGTTATGATTCATTTAATATTTTTCTTTGTTAATTTGACTTAAGTT
TCTTTATATAAACTAGATTTTCTACAAATCTATACTAATAAATTATTTCCATTTTAAAATAAGAAATTTAGTTGATTTAT
ATAATAAAATGTATCCATAGAAAAATTTATTATTATTCCATTTATGTTTTAATAAAATTATGCCCATTAAATAAATATTA
TTTGATATCTCTTTGTTGTATCTGTAAAAGTATAAAGATAAATTACTTGAAATACTACAAATTGAATACCACTTTTCAAA
AACATTTTCAATCAAAATGCTTTAACATTTGGATTTAGTATTTAGTGATTATTGTTTAAAATTTAATATTTGTGGAGTGG
GATTGAGTTTATAAATTTCTATAATAATTTTTAAACATTTATAAATGATTTAGGTGAGTTAATTTAGTTTTTATAAATAA
ATATAAATATTTATAAAGGTAAATTTGGAAAGTGGTATCAAGTTTCTGGTAAAATTAGAATTTCATCATGTATAAATTGT
GTTTATAAAAATATGTATACTGTTTATCAATTATAAGTTGGGGAATTTGTCAAATATAACTCAAAATTTGATTTTAACCC
CAAAAGTGTCATAAACTTGAATCAAATGCAAAAATAACCCAAAAGACTAGTGAAATTACAACAAACCCCTTATGACCAAA
CAAAAAAAACCATAATTCATTTTTACGAATATAAATCCGTAAAATCTTCTGAGATTTTGTAAGTCTTCTGAGGTTTTGTA
AGGCTTCTGGAAGACTTCCGGGAAGTCTTCTCATATAGTAGATCTTAAAAGTAATTTATAAATTTTGTAAAAAATATATT
GATAGGGAAAAAATTGAAATCATGTAATTGTAAACAGTTGTAAGTGATATAAATTAAAATATAATAACATTAAATTGTTT
TCAACATAGATGAGTTAAAGTAGTGAGTCATGATATTCTTTCGTTTAGGGTTTGACAACGTATATTGTAGTATTGTATGT
ATCTTTAGGGTTAGATTTTGGAAGATTAACATTTTTTTGAAAAATCAAATTTTGATATATATATATATATATATATGTGT
GTGTGTGTGTGTGTTTAGTATTTTGTATATTAAACACTTTTTAAGTTTAATGAAATGTATGTTTCTATTTAATTAGTTAT
TTGAGTTTATAATTTATATTTAGGGTTTAGACGACTTCTAGGAAGTCTTCTGATGATTGGTATTTTATCAGTTTAAGACT
TCCATGAAAGTCTTCTAACACCCGCTAAAAATATTTTAGTTTCCTGCTAAAAATATTTTAGTTTCTAGAAGTCTTGAAAG
TCTTCTAAATCGAAAAAAAAATCAATTTATTAGAATTTTTGTCTTCCTTTATAAAGAAAATTTACACATTTTCTCTCTTC
CTTTCAAATGGCTGCAACAAAAATAAAAATTTCTCCTTCTAAAACTCTTCAACCTCTCTTTAATTTCTTTGAATTTAAAA
ACACCAAACTTTATATCAGTTTATAGTTATTTCATGTCTTCTCACTGATTTATTTTGTTTTTGCAGGTTGTTCATTACAT
GGTTCTCATCTTCCACTCCTTTAAAGGTAGATCTATAAATAATATTTTCTTATTTGGTAACATCTTGTTGCTTAAAGCTC
TTACATTTTGAAAACTCTTTTGGTTGTTCTAAGCTCTTATCTTATTTTTAAAAAATTTCTATGATTTGAAAGCTTTTGGA
TATGCATGTTTTTCAGATCTGAGACAGACTTGGAAGATTTCCAGAGAAGTTTTCTTAGAAGTCTTTTAACAAAACCTCAG
AAGACTTACAAAATTTCAGAAGACTTTACGGATTTATTTTTAGATATATTTTTAGTTAATTTTATATGGGTGAATTTGTT
GTATATACATAAGAGGGTTAACAATGAAGAATATAACAATACAACAATGGTAACCGGCGGATAGGATAATTTGAGCAAAC
TTGACGATATTTTCCTTGAGTGCGTGTGGACATGAAAAAGACGTGGAATATATAAAACACATGTGCATCATTCAGTTCTT
CCAAACCTAATCCCTTTCTAATAGAATATGACCTAAAATAGTATTTCATTCAATATATTATATCATTTTAGTAATTGATA
GAGCCAGAAGTGAAGGTATATATAACAGCTGCCATTGAAAGAATGTTGTTGCTGTTGGTACATGAGATAAAAAGAAAAAT
AGATAGTGGGAGGAGGAAAAGAAACTACGCGGAAGGGGGAGAAGGTGAGTAGATGATGAGTGGTGATGGAGAAATCGACG
ACAATGATGAAACAATTGGTAGTGGTGACGACGACAATGTTAGGCTTGAGGTGAATGAAAAAGAGAAAGAAATAAAAGAA
AAAAATGAGTGCGTTAGACGTGATGTTCACAATTGATATAATACTATACTACATTTATTAAATAAATAGTATAAAACAAT
TAATTTATAATAGTACTATAACAAAAACCATAATACATATAATTTTTAGAAAATAAAATTATTTGCATTGTTACTTAGAG
ATGGAAAGGGTGAGAAGGGGGAGGAAGAAGAAGAAGAAGCTGAGAGAAGAAAAATGTGAAAAGAAGGAGGAAGAAGAAGA
AAATAAAAAAAAGTTGTACTATACTATATCTTAAAGATAATATAGAATAGTATACTATTGTATTTACATGAATTGTTGCA
AACATTTATGTATATTCTTTATTAGAGTGCATTATTCATAAAAATAAATTGTGTTTGCATTATATATAAATTTTATTCGT
AGAAAACTCTAAACAAACAATTCATTTCAATAGCAAACAATTTCTACTATTACCATATATCTGCATTATATTTTAGTTGT
TACAAAACTTAGAATATATAATATAAATATCATTTTTCTTCTTCTCTAATGCAACCAAACGTCTGTTTCTGGGTTGGTGA
TGATATGTTAGATGTTTCTGGTTAGAACTTTCGTAGTTTGGTGAACTTATGGTGGCTTCCGGTGCTAAGGTGAATAATTG
AGAAGACATTGCTCAATGAAAATATCATTAATCTAAACTAATAGCACTGTATTATACTATCATGTATTTTCGACACAAAT
AGCATAGTACATTCTTCACCAAACATCACATACCAAAAGCCAAAACAACATATTCCCGAAAACCGTTTATACTCACCATG
TACCTACAATTACATTGTAAAGATAAATTAATTCCAGATCAAACCATATCGGGTTCGAGACCACCCCCTTCTCTTCCTCA
CAAGCAGACCTGATTGATAATTATTTTCCTCGAGTTCAACATATGTCGATCGATCCTCACCACCAGATATGTAGAAATGC
AGCAATTAGATTGTCGGTATAAAGCCCGTTCTGGTCCGTGCATGCTGATTTTTAAACAAATCAAGTGTTAAACATGATTA
TAATTATTACCTCGATGTCGTTTGAAATATTCCTCGCTCAACCACCATGACCATAGCTATCTGTAATTTTTGGCAATGAA
GAGAAAAATAAAGAGAAATAAAGAAAGAGGACAAATAAGCGTGTGTGTTAGATGTTACTAGGTGAAGGTAGTTTCGTATG
TTTCATAGATAATATATAGTAAATCATACCACATACCTTGTAAAAGTTATGGACTTAATTTTTGTTTTTTTATGGTGATG
TCCTCCCATTCTCATTTTATATTAGTCTCCCAAAGGTTTAGTTTATATATAAAATTGTTTCCATTTAATAATTTTGCTGC
AAAAATGGACACCCGAGATCATTAGAAAATCATCATGCTCAAAATATGACGTATCATCATCTTAATTTATTGGTATTAAA
TTAAAATTGTGGCTTTATATTATATTGATATTTTAAAATTTATATGAAGGGTTACGAAATTATGTAGCTTCCAATGATAG
TGTGTTATGACAAAAATCATATAACCAAGTCTTTAGAGTGATGCATTCTTTTTACTAAACAATAATAGTGATGCTTTTTT
TACAGTTTTTCAAATTTCTTAAAAATGAAAACTTCAACATAATGTCGAGTTACTATCCAACTCAAGAAACAACCAAGTTA
TCTTTGGTTTAGTGGTCATTTAATAATTATTATTTATATCTTCATCTTCACCACATGGTACTATTTTACCATGATGTTAA
GAAGGCTAATGTAGGCGACGTATGGAAATAGCGTACTGTTACCCCTAGCTACATAGAATCTCTGGTGAGGTGTGTCTAGT
AAAAGGAGTGTGCATACTGTTAATACTACCACGAAAACAACCTCAACCAACATAATCTTAACTATCACCTGCATCAATTT
ATTAATTCAATCAATTATCTAATCTCATATGACATCCTTGTGAGATCGCATCTTAAATCTTTCATCACACTGCCTATTCA
CATTTCCGCTAATCACTTTTGGAGAAAAGGTTTCGAGCCAGTGGAGAAAATTTGTCGAGTTGTCTTTTAAAAAAGTCACT
TAGTCATTTTTTAGAAAAACATTGTTGAGCCATATTCAAAGAAATACTGCCAATCCAATTTTTGAAACAAATTTTACCAA
GCCAACTTTTAGAAAAGTGTTAAAGCCAGTCATGAGGGAAAACTTATTGCGTCAATTTTTGTATTAACACTGTTTTTTTA
TATTTTACTTAAATATTACTTATTTTTTTCTTATACTTTGCTTATTTTATTTATATTTTCCATGAAATTTATGAAAACAT
AATGAATAGCATTCATAAGTTCTTCCGTTAAATTCATAAATATTATTAAGTACTTCTTTATATGTTGCATATAATACTAA
AAATATCTTTTATAGAGAGTGGCAATAAAAATTTATGATGAATTCAGTCATATAGCCAAGTTTTTGGATTGATGCATTAT
ATACTGATGCTTTTTCAATCTTTTTAAAAATTTCTGAAAATGAAAAACTTTACCAAATCCATTGGAAGTGTCTAGTTTAT
TGAAAGAGAAACATTATTTTGAATTAACCTTTAGCCACTATGGTATATACTAAAAATATCATTCACTTATTCTATATGTT
GAACCAACCAAAAATATGTATAATTTGTAAACACTTACCCATTTCGAAATTAATTCAATTCCTTTAGGTATGTGACTAGA
AACAAACCTACACTACACTCTTTGAAATTAAAATTATACTAGATCTCGACCCGCGCAACCGCGCGGGTTATTGGTTTTAT
TTATTTTTATATAAACATTTTTTCGATTTTAAATTGGTATATATTATAATATATATGTGTCTATCAGTTTTTAAAACATA
ATAAGTTTACGGTATATTTTTTTCATTGAACAGATTGTTTCAAACTTTCACGTGTATTTGTATCTTCTTCTATATATATA
TTTTCAGATTATTATTTCATTATTAAAATCATAACTATATATATAAAGTTTAGTAAATATTATTTTATTGTCATATCCAA
AGATATTGTAACATTTCACAAATTTAGAAAGTTTTTAAAAAATTAAACTTTTCACTTCATAGATTTATATTATCGAGTAA
ATATTTAAA
>scaffold6:1358598-1360683_Cluster_14968
TATATGATTAATGTTAAAAAAAATATCACTAATGTTTTAAAATTATAATTTATGTATAAAAAAAAGTAAAAACAAACACC
CGCGCGGTTGCGCGGGTCAAAATCTAGTAATAACTTTAAAACATAGGTAAGTTTTACTTGACTATATTTTTCTAAAGTAA
AGTAAAACTATATTTTCTCAAAAATATATGAAAACAATATAGCATTTTCTATATTTAGATATCTAAATACTAGTATTTCA
CTAATATAGATAAATACATTAGAGTACAATTCAACTCTATATTTGTAGAAATATATAAAAGCGTCTTAGAAATGATCTAA
CAATCTTGATATTAAACAAAGAAATTAAGAATTTAATATTATAATATTCCACAACTTTTATTGCATAAATTCTAAAATCA
GATGGTTTCAGTATTCGAGGCTTTTCTTATCTTTTTTTTTTATCTATCTAATGTTATTTCACAATAGTGATAAAATGGAT
AGATTGTATTATCTGTGATAGTATCCTATTTTTAATATGCCACAAATTTCTTTGAAGTATGCAAATTATATATATATATA
TATATATATATATATATATATAACTTTCATTGGAGGCATAACTAATTAGTTTATACTGAGATTATTAATTAATTTTTAAT
TACTTAAAATATTTGAAAACTATACATAATTCATAACTCATTCTAAGAAGTATTAACTCAATAGAAAGTCGAGGAAAATC
ATAGTAAGAAAAAAGTAAAACATAGTAGTGCTATTACTCCCACTCTATAATACTAACCCAACATAATTTTTTTAACTCAA
TAGAAAAACTATTAACTCACTTTTGACAAAAAAAAAAAAAAACTAACTCAACAAAAATTTGAGGAAAAAATTAGTTAAAA
CCAGGAAAAAAACAAACAAAATATAGTAAAGAAAATAATATAAATTAATGCATATATGCACTTATATCATGCATCCATCA
GAAAGAAGAAAATGGGACAACAACCACTTAACCCTAATTATATATATATAACATTTTTTTTGTAACTGTATATATAACAT
TTTCTATAACTCAGTATATAAGAAAACAATATATAATTCACTGTATAAAACATACAATGCTAAATATGTCGAGTCTCCAA
AAAGCGTATGTAAACCAACTTGCGCCATTAAGGAATGTCGCCATCTGCGCTGTTAAGAAATATATCCAATGAAATCAGAA
GGGCATGTTTTCACGCTTTTGATCTTAATAACTTAAATCTGTTTTAATCATAACAAAATTAAAAGTTCGTCAAAAATAAA
AATAAATTGCTGAAATAGTTAATGAACAGTCATTAAGCACTTCACACTTCATACTTTTATAGATCACATATTCAAGGAAA
TCAAAGAAATAGTGAGATAAACAAAATTCACTTATATCAAGTTTTTTTTTCAGCTAATCTTGATTTTATTAATCATTGTC
AACAATTACAGAGTTTAGTAAGAAGGATGGACATATATGACACACCCCCATAGATTATTACAAATAAGGGAAAACTTAGC
TAATATGTCAGCTTATATTAAGTTGCTGCTCTAAATTTAGTAGAATAATATTACAAGAATATTAAATTAAACAGCTTTTT
GTTGACACATATATATTATGCTCACCGGACTATGAGTACTGTCAAAAGATTCAGCTTACACTGGATTCAATTCAAATTCA
TCACGATAGATCGATCTTCGATTATATTGTGGATTTGCAATCGAAATTTCGCGTAGACTAGTTTAGTCCGGTCTTACACT
CTGATTTTATATTATTATTTTTTTTATTTGGTTAGAATGTGTAAATACAATGTACCTATACTTCAATAAAATGAGAAACC
AGAAACAGCTTGACAAAATATCTTGATTCTGTTTTACTAGTTACATATATAAAACTAGTTATTTTTCTGCACCATGTGTA
GTAATAAAGTTTTTAAATTTAAATATATTTAAAAATAAAATTTTATTAATATTGTAGATTTTATTATTTTCTTACCAATA
TTTAAATATAAATCTGATTTTAGTAAACATGAAATTAAGATAAATAATAATTTTACCTCAATTAAATTATGTTTAAGAAT
ATATA
>scaffold6:1875394-1881799_Cluster_15112
AACCCGATCAGTGAAAGTGCTAACCTTATCACAGATTCACGACTCTACTCTCTCTATCAATATAATTGTGTTTGTATTTA
TAGAGATGAATTCGCAGTGTTAATCCTATTCAGAATATGTTTTTCAGTTATATGTTCACAATTTTTTCCCTTTTCCACTC
TCAGCTAGAAAAAAAAAGAGAAAACAAGATTTGTGTAGACCTTCTTTTTTTTTTTTTGAACACGTTGTGTAAACCTTCTT
ACTTTTAAGTTTTAGAGAAATTGCACCCAATAACTCAACAAAAAACCAAAATTAACAAACTAACCAAAATCACACTCTCT
TTCTTCTTTTCTCTTCCTATATCTCTCTAGCCTCTCTCTAAAAAACTAATTTTGATTTTTGTTTTGGTTATTTCACAAAT
AACCCCGTAGTTTTAAGGGTTTACTAGATTCTTATTAAGCCATGTGCATAATTTTTATTTTTGATTTAAATATTTTAAAA
TTTGGATGTGAAAAGAAAAGTGTTATTTTCATTTTGATTATACTTTTAATATTTATATTTTTATTTGTAAATAAGAGTTG
AAACTTTATTTTTTGATGTCAAACATTCAACGTTTGAATATGTATATTTTGTCAATACGAACTCCAAAGACTCTTCTCAT
GGTTTCTAACATGTTAAGATCTTAAATTTTTAATATTTTTATAATATTATACTTTTAATTTGTGTCAGGATTTACCATAA
GCGTGAGTCGGACAGTTGATCAAGGCTTATGGCCTATACTACAAGAAAACATGCTGTTCTCGACAGAAAAATCCGTCAAA
AATCTATCGGAAACATGTCTTCTGGACAAAATTACTTTGTCGAATCTATCTTCAGTTTCAAAATCATTATTTCCTCCAAA
AAGAATAACATGAGAGATGTCAATCTAAGTACTACGTAGAAAGTTTACACAAAAGAGAGTTTAATATATAAAAAGATGTT
CAACTCTAATTAGTACTAGACTTTTTAAGAAAGAAACCAAAAGTAAATCCATGTGAGCCAATTCTTTGGTCCAAAGTAGA
TAATATCGTACTAATCGGACAATAAAAAAATAGACATGTGCTTTCAAATTTTCAACAATTGGTATCAGAGCCAGATTGAC
GAGAAATCTGCAAGAAAACCAAAATACCTTTCAAAATATGAATTGGTACCTATCGAGTTAGAAATGGAAGGTATGTGGAC
ACAAGATGAGTATGGTCATTAGTTTGAGAGAGAAAATCAGAGATGTCCAATTTTAATTAGTACGAGAATTTTTGAAAAGT
AAACCTAAAATAAATCTATGTGGTTAGATTCTTAGACCCAAAATAGACTATATCGGAGAATAAAGAGTTATACATGAGCT
TTCAAATTTCCAACAGAACACCTATAACATTACGGACGACAAGACATCCCAATTCCGAGGGAAACATCTCTTTCTCTCTC
TCTTCATCCCACCAATAGTGTTGCTCTAAGTGAGTCGGGAAGAAAACAATATTTCTCAGCTTCTTATTTTCTCTTCCAAA
CACACTTCATCGAAGTTAAATTGACTCTGCAAGTTATAGCTTTTCTCGCCAACACAACATTTTTTTAAACTTTGGGGATA
TAAACATAAGAACGTAGCTGGGTGAACATTTAACTGAGTGCGAATCCAAAGTCGACCTTCAGTTCGTCAAAAGCTTTTAA
CACAAGAAAAATTTCAGAAAATGTTTGAGTGTTCTTTCATTTTTTTTTTTTTTTTTTTTTGAAAACGTCTGAGTGTTCTT
CAGTTTTGCCAGTTTTGTTGATCACACAACAACGACCGCATACAATTCTGTGACACCGATTAATAGCCCAAACATATCAC
TTAATTAGCCACTTGGCATCTTATTAAAAGAGTCTAATATAAATACAGGGATGCCCAAAACTATATTTCTAAATGGAAAA
CAGTACGACAATGTAAGCAGTACGATTAAACTATATTAGGCACATTTATGAACACACATTTGTATAACCCTTCCTTGCCG
GCCAAGTAAGCACTAGCCTAGACAAATATAACAAACTGAAAAACTACTAATAAACGACAAAACAATTTAATCCATCCTAA
GAGTAAACTAAATGGAACAATCTGGAAAAAAGAAGTCCAAGTCTTAATTTACAATATACACAACTCCATTTACAAACTAA
AATAAACAAAATATGCAACACAATAAACAGGGATTCAATATCATTTTGAAAACAAAGTATTTAACTAATACGTCCACAAT
GAAACTCCTAACAGATTGTCACATTCATGGCATGGACAAAGCATGCAAGGATTATTACTACTTTAAGAATATGAAATTTT
TTGTTATCTTCCTTCAAACAAGATAATCACAAAACAAACATATGTATTTACATATTTTTCTTTTGAAACATAGATTTTAC
TTTATGTTTTAAGGTCATCTATATTTATTTTGGTGCAACTATCAGCTATTTATTCTATTTTTATTGAATCGATTAATCAC
TAACCACTATCATATTGATTAAAAAACAATTTTGAATTCATTAAAGAATAAAACATACGAACCCGGCGCGTAGCGCCAAA
ATACCACTAGTTTGATATAAAATTAACTGATGAATATTTAATAATAATAAATATTTTTGGAATTGTATATGTAATTATCA
CATTAACTTCTCCAACAGATATTATGCATATTATTCGACCTCTTTTTATTTTTCTCGTTATCATTTCGCGTTTTAAATTA
ATTTTTGCTAATATTTTCCTAATTTTTTTCATATTTTTTGCCAATTATTTATTTATCTCTCAAGATAGTAATGCAAAACA
TACAATTAATGAACCAAAAATCCATCTTTTTGTTTTTGTGTGTTTGAATGATAGCTTTCCTAATTATGTACTAAACCTTC
TAAAACAACTCGTTTTGCAGATTCTTCAAGTTCTTTTAGATGTTTCTAAGATTATTCATGATATATTTCCTAAATATGTA
ATAATCCTTCTAAAACAACTCAAATTTGCAGATGTTTCTTTGTGAAGGTGTCAGATAGTGGCACGTAAGCCAAATCAAGG
ACAAAGAAATATGGTGACAGCTCAAAACCGCTAAACTCAAGACCACAAATCCGGGTTCACAATACAAAATTGCAACATAA
CAGCAAGTGTCAATCTTGCTCCTATCAAGTCAACAGTCAAGACATATTTGGGTCGTCTGTGGGGTGTTATGGCAACCGTA
GTTGTTATGGCATCATTCATCAGCGATCATATCGATCCTGCTACTGAGATTAAGCAGCATCTGTTTTTTCAGAGTATTAA
TTGGCCTCTGATTAGATGCACTAACCCACCTCAGGTTCCACAGCCAGTGAAGATAATGGACAATGCTCAGAGTCACAGAC
AATGCTCAGAGTCAAGGACATGCTCAGAGTCAAGGACATGGTCATAGTCGTAGTCACATGTTTAATCCTTGTGTGTTAGG
TTTTATACCTACATCTTTAGTACGTATTATCCAGAAGATTATATATACTAAGCTTTTAAGATATATGAATTGGTTTGTAA
GGTCAACATTGAATATGAATTCAAGTGACAACTACATAATTTGACATTAGGTAGACTTTGTCCTAAAAACAACTTATGGT
TTTACCGAAAATATATTGCAATCTCTCTTATTAAATATATTTTTCTACTTTATCATTAAACATACCTTAAATCACTAATA
CTCATTTGGTTATATTACTATCCATGTTTCAAAATAATATTATAATTAACCTTATGTCCGAACAATATAAAACATTAGAT
CTCATCTTCTCAATAATTTTAACAATTTTCTTTAAACTATTCAGATAAATTAAACAATTGAAAATACAATAATTTATATA
TATTTTTAATTGCGGTTCAGATTGGATTTTGGTTTAAAGCGAAATGGAAAAGACAAAATCTTGTCACCATGGTAACCAAT
TTTTTTATAATAGCGCTTCAGATTGGATTTTGGTTTAAAACGTATGTGTTGTATAATAAAAACTGAGAGATGATTTTAGG
GCTAATTTGCCTAATAGCCATATATGGTGTGTAAATTAGGTAACTAGCATTGATTTTGACATAATTTAATATCAGATATT
TACACCACTTCCCAACCGGTTTTACCCCTTCCCCTAACAAGTTTTCAGTTAACATGTATGATATATAAGAGATGACGTTT
CAAGTTGCGAGAGTAAGAGCATATGGTTAAGAGTGGATCTCTAATATTCCATATGAAAGAAAAAAGAGTCATCCACGTTA
TACATTAATTGACCATATATATATGCAACGATTATTCTATTCCACATCAACAAAGTATTATATGATTATGATCTCACCCA
AAACCTCTAATACTAAACATTATCCATCTCCTACCCATAAAATTAATACTAAACCTAAATCCCAACTTCAACCCAAACCC
ACCCCAACCCCTAAATACTAAACTTTAAATTTTAATCAATAAATCATAAACCCAAATATAAACCATAAATCAAATAATAA
ACTCAAAACCAAAATAAAATGGACCAAAAATAAATAACATAGTACATATTAATGTCAATGATTGCATGGAATAAGTTAAT
GCTGACCCCAATCAAACTCTCTCACGTTCTAAATACTAAGCCCTAAACTCTAATCACTAAACCCTCATCCAACACCCTAA
ACCCAAATATAAACCCTAAATTCAAATAGAATGTAAAAAAATAAATAACGTAGAACATATTAGTGGAACTCAAATGGAAT
AGAACACAATAACAAAAAACTGTTCATCTTCTTCCACATGCGACATGAATACTAAACCCTAAACTCTAATCACTAAACCC
TCATCCAAATATAAACCCTAAACCCAAATATAAACCTTAAACCCAAATATAAACCCTAAAACCAAATAGAATGTAAAAAA
AATAAATGACATAGAACATATTGATGGAACTCAAATGGAATAGAACACAATAACAAAAAACTGTTCATCTTCTTCCACAC
TCGACATGAATTTACTTCAAATTCATATATATACATGTTTCGGAGTCCTCGTGACTGTCGTTTTTAGAATCCGAGAAGCC
TCTTCTTTTTGTCACCGATTAAACCTCCTAAACCGGCCTTCTCCTCCGCAAAACTTCTCCTTGAACACAGACCGTAACGT
CTTCATCGTTCAAATCTGCGGAAGAATCTATTCACTTTTCCAAATATAAGCAATGAAAAACATATCTACTGAAAGTGTGT
GAGCAACAAATGGCCACGTTTTATTTTGCATAGTCAATAATTGCAGCTTAAATTATTTGTTTCTTTGCAGGTTATACCGG
TTGTTTTCAAGGGCAAAATAACATTATTACATAAAATGGATTGGATGAATCGAAAAGTTAGGTCAAATGATCATCTAGTA
AATTATTCTTTTTTTTTGCGTTATACACCCCAATTTCCCATGATTTTATTATTTGGTATTATATATAATACTATGGAGAG
AGAGTGTGATGTAAACGTAAGAGAGAGATGATATTATGAAAAGAGATTCTTGATGTTGATATATATCAAAAGTAAAGTGA
GATGAGTCCTATTTATAGAACTCCAAAGTCGGTTCATAAACCGACTATCAACAAAATGACAAAACATTAATTAATATATT
CTATAGATATTTTCTAATAGATAAGCATTATCTAATACTCCCCCCTTGCTTATCTAATTTCTATTACGTAGTGCCTCGTT
AAAAATCTGGTCATGGAAAAACTCATTGTGATAAAAGCCATGACAAAGGAAAAAGAGTACACTTTCGTAATTTTTCTCTG
AGAGTAGTGGACTTAGCTTCCTTGTTACAGGTCACATAAATGCCACATTCCGATATCGTAGACGTAAATGCCACATTCGT
AATTAATTTTACATCATCACTAATTAACTGAACCAGTTAAGGTTGCTGTGACCATTATTAGCGCAAACATACTTCATAGC
AACCACCCGTTTGGAATAAAAAAAAAAAACTAAAATAAATCATAAACTAATGCTTTCAAAATAAAGAAAGCAAGAAATAT
CCAAGAATGATCTCAGTGTCAAATTATATCATTTCACTTTTTATTTTTAAAAATTTCAGGTCACAAAATTGGATTCCATC
AACTCGTCCTTCTTTGTTAAGTAGAATCTTTATGGAAACATCAAACTTAAACAGTCCTTTTACAGCCATTTCATCGACGT
CGGCGTATTTCATTAGCACCACAGAAACATATGGATACTATTAGAGGAATTGGACCACTCCAAGGACACGCTCTGAGTCT
GTGGTCTTACTCTGAAAAACCGAGGCTACTTTAGTAATTGTCGGTTGTATAAGAATGTCGGCTTCTAACATTGAAGACAC
TATGCTTTCTTTGACAAAAAAAAAAGACACTATGCTTTCAGAAACTTCGAAAATATATTTTCCATACAAAATACACGTCA
AAATA
>scaffold6:1932438-1937902_Cluster_15127
ACAGTAAAATAATAAAAGTAAATATCATGGCAAAACTGAATATTTTGTAAAAAAAAACAAAATAACTAAACAACTCATAA
ATAAAAATGTAGTTATGATAACATAAAAATACATAAACTTTTTTTAAAAAATATTCATGTCCGCGCAAGGGCGCGGGTAA
ATCACCTAGTATTAACTGAATTGTAAATTTATTTGTTACCATGTTTTATGGAGAATTAGTTAAATCTGTTACGTAAAAAT
AATTAGATTAAAAAATTAATTTACGACAGATATTCTAAATATGTCATATTTAAAAGGAAAAATTTGGGAAAATACCTTCA
TATAAAATTTTATTTTGAAAACTATACCGTTATATAATATTTTGGAAAACTACACTTACTCATACGTCAAATTACCAAAC
TATCCAATTGAAATCTTTGTAAATATTTTACATCTAAATTATTTTATAAATAAAAACACAAATAAATTTTGAATCAGATG
CGTTTGAAAAAGCATATTTTAAACTCTTCCTTGCCAAGCAAAATGCCCTTTCAGTTTTTTTAAGCAAATTTCTCGTATTC
TTGTTCTTAAGATTTAAAGAAAAAACAAAAACCAACTAATCAATAATACAAAGGTGTTTAGCAATACCTATATAATCACT
TGTTCTGATTGAAAGACTTTTTTGTTCCGATGTACGATTAGACACACATGAAACAAACCCAGATAAAATATAAGACGTAA
ATGGTGCATTGGTGTATCTTTTCTATTTTTACCACAATTTATTTCGTACATTATTTTTCTTTGACTAACACACAATAATT
CTAGGGAAGAAAAGATATTTTGTGAACTTTGTGAAGCTAGAGCACGGAAGAACTCTTCCAGTTGCAGATAATTTTGTAAC
CTACTTTTTCACTGTTCTTAAAAAATCTGTATGATTCAATTCATTCATCATTTTATTAAAGATACTAAGAATCAACAACA
TGAACATATTTTTATCTCGGAACGTTACAAACACAGATAATAATTTGGGAAATGTTTTTCAAATTTCAGATCACAAATAG
GGTATTTTTCAAATTATCCCTATTTAAAAATATCATATGAATAAATGTAGGAATGTTTTGTAGGAATGTTTTGTAGGAAT
GTTTGAGAACTAAAGTGATTGATGATTTGGAAAATCTCTAAAGTTTTACTATAATTTAATAAATTTGTCTTAATTTTATT
TATTTATTTCATGAAATTTTATTTAGTTTTACTTATTTTTTCCTTTAAATTTAAAGTTTTACTAAAAATCGCTGATAGAA
CTAGTCAAACAGTGCATAACGAAATGGTGACACAGTCTCAGCAGAACGTAGCCTTGCCACCTTCTCAAAGCATTGCCACG
AATGGTGACACAGTCTCATCGCATAACACAATGGAGTATGAGAGCAAATATTTTTCACTGGAAATTATTAGGGAAGCTAC
AAAAGACTTTGACATTATCGATTTGCTAGGGAAAGATGTGTTTGGATCTGTATATAAGGGACAACTGCAAGATGGAACAT
AGATTGCAGTCAAGAGGATGGTTGTTACTGGTGGTTGAAATAGTTTGGAATAGAATGACTTGTTTATTATGAGAGCAATA
GCTCGGTACTTATACAACATAATGTTCCTAAGTTGATAAGGACTAAGAACAAAGTTATCATTATCTTAAACTAACTAGGA
CTTATCTCCAATAGTGGTAAAGGCTGCAGTGATCAGTTCGAAGCTGAGGTTAGTGTTCTACCTAGCGTTCATCACAGAAA
CCATGTGATCCTTCACGGTTATTTCGTCCAAGGAGATGAGAGGTTGTTTGTTTACAAGTACATGCCACAAGGTGTGTTGG
ATGTGGCGAGAAGAGTAGTGTATCTCCATACGCTAGCTAGTCAAAGTTAAATCTACATCCACCGAGCTTTGAAATCGTTT
GATTTTTGAGCCAAAATTTCAGACTTTGGTTTTGTCAGGACTACAACAGAAAACAGATAATCAATGAATACCAAGTGTGT
TGGAATAGTAGGTTATAAGGCACCGGAATACATGGGTATGATTTTCTCATTTCCTCTATATATATATATATATATATATC
TGATTCAGAAATATATATTTGTTTTTGTAACTAATAGGTGAAATATATGTCATATTGTTTGTATTGTTACCATGTTTTGT
GGAGAATTTGTTAAGTCTTTACGGAAAATAATTAGATTTTAAAAAATAATTTATTACGGCTATTCTAAATATGTCATATT
TAAAATCATCTGAATAAATGTAGTAATTATTTGTAGGAATGTTTAAAACTAAAGAACTTGATGATTTGAAAAATCTCTAA
ATTTTTAATAAATTTTAGGGCAATTCTCATAAATAGACTATTTTCAAGTTTTGGTCACAAAAATAGGCCACAAGAAGGAA
AATGACCAAAATATTTTATTTAATAGGTAAAAGGACACTAATACCCTAGATATATAAAAATAAAAAATAAAAAATAAATA
AAAAATTATAGTTTTAGATTATATGTTTTCAAATTTGAACTTTTTTATAATTTTTTTTGAATGTTTATTTCGATTTTTTT
TTATTTTTTTTCTTGTAATTCGAAAATACTTTTTGAAACTATTTTTAAAATTTTTATTTTCAAATTTTTAATTTAAATTT
TCTATTTTATAAAATTTTAAACCTCAAACCCAAATCCCCACCCCTTAACTCTAAATCCTAAGGTTTGGATTAGTTAACAA
TAAGGGTATAAGTGTATATTTACCTCTTTAATGAAATATTTTGGTCATTTTGATTCTTAAAGTCTATATTTGTGATAGAA
ATTTTTTTAGTGTTATCCTAGGGCATTTCCCTAAATTTTACTTAATTTTATTTATTTTTTCCTTGAAATTTTACTTAATT
TTACTTATTTTTTCTTTCAAATTCAATCGCTTACGGTGCGTCAAATTCTCAGGTCCTCATCACTATGCTGAAGACCAAGG
AATCAAAGACATCGCCTTTTGGGATACTGTTTGACATCTATCACTTTAGTAATGTCTTTGATACCATCTCATTTCGACTA
TTCCCCGTTTAGAGAACTTTGAAGCTGATTTAGTGGCAAAATCAGCTCTTGGTGTAGTAGACCCTCCTTCCTTCAGTGAA
GGCTAACTCTTTATAGATTAATATCAGTAATGTTTGACTAAAAAATAACTAGTCAATGAGCGCATAAGGAAATGGTGACC
CATCTCAGCAGAACATAGCATTGCCACCTTCTCAAAGCAACCCATAGGATATGTTATTCCTTCGACATGTTTAAGACATG
GATACGCATTATCCCCTTTATGCTCATCTTGTGCATTGAAGCTCTGATCTCCCTCCTAAACGGAGAAAAGTGAAAATCAT
ATTATGATCTTACATCTTTCTTTTGCGGATGACAATCTATTATTTTGCAAGACGGAAAAGGGACAGTGTTTGGTAACAAA
GTGGATCATAATTTCGATTATTTACTATTTTTATAATATGAATGTTGACAAAAAATAAATTCATGAAAACCAGTGATGAA
TATTATGATGATTAAGCGTATGTCATTTTCAAATTTACTTAAAACTTGTAGTGTCTTATCTTGTTTTTTTTAAAAGTGAG
TTAACATTTGACAGCTGCATTCATTTTCATTGAATTTGTTTTCAAAAATACCAAATCTATAACCATATCTTTATTTGAGA
TAGTATGGAGGAGTTTCTGCGATGTAAGGAATTTTTTCATCCCTTTACTATTCAGCATATTCCGAGGGCACATAATACAA
TGGCGGACAATCTAGCACGAGGTGCTAAAAATCAGCCTGCAGCTATGGTTTATGTTGATTCGATTTTCGCGAGGTGGCTT
TTGGATCAGGAATCTACTTAGTTTATCTCTAGCTTTTGTTGTAAAAAAAATAATAATAAATAAATAAATAAATGAGATAT
ATGTTTGTTTAACTAATTTTTATTTTTTAATAATTACATATAAACAAATATTAAAATTAAATTTAATTAGATATTTTAAA
AATATCTAACCATATTTTAATAACTCTAAAAGATAAAAAGAAACTGAAAATTTGAAATGATAAAAGAGAGAAAAAAAGAT
CAAAAGAAACAGCCAATCAGATACGAAAACGTGTGTTGCTGACTCTAACACAAACGGTGTGAATGAAAATATAAAAATAT
ATCGAAGAGAGAAAAGCCGAAACCTTTTTTTTTTCTCTCGTCTCCAAATTTTCTCAGCTTCTGCTGGATCTCTCCAGCAG
AGACGATCCTTCCTACGGTAAAAGTGTTCTTCTCTTCCTTTCTATTTCGATTTGATTTATCGGGTTTGGGTCTCGGCTTT
CGATTCCAATTTCGATTTCCCCTTTTGTCAATTGATTAGGGACTGATTGATCAACCAAGGCTTCTCGGGCAATCAGGTGA
ATAGAAGTGAGATTAGGCTATGTGGGTTTTGTATGTTTTACAGATTTGCTATTGAAGGTTCATTTCTAAGAAGGAAGGTA
GTGTTGGATGAGAATGAGATTAAACTATGTGGGTTTGTATATTTTACGAATTAAAAATGATTTGTTGTAAAGTTCTTAGC
TTTTACGCTGATATAAATGTTAATTGAAGTTATTGTAACGAAAAATGTCTTTTTCCTACGTGGTACTGAGGATGTCTGTT
TTGTAGTGCAGAAATGGACCACGACAAGACAGGATGCCAAAGCCCACCTGAAGGTCCCAAGCTATGCATCAACAACTGCG
GTTTCTTCGGAAGCGCTGCCACAATGAACATGTGTTCCAAATGTCACAAGGCTATCCTGTTTCAACAGGAACAGGGGGCT
AGGTTTGCATCTGCAGTGTCTGGTGGTACAGCTTCATCCAGCAACATCTTAAAGGAAACCTTTGCTGCTACCGCGCTGGT
TGATGCTGAAACCAAATCCGTTGAGCCGGTGGCTGTCTTTGTACAGCCATCATCTGTCCAAGTCGTCGTCGCAGAGGTAG
TAGCTCCAGAAGCAGCTGCATCAATACCAAAGGAAGGACCAAGCCGATGTGCTACTTGCAATAAACGGGTTGGTCTGACT
GGATTCAAATGTCGCTGCGGTGACCTCTTCTGCGGGACGCACCGTTATGCAGACATACATAACTGCTCCTTCAATTACCA
TGCCGCTGCCCAAGAAGCTATAGCTAAAGCAAACCCGGTTGTGAAGGCAGAGAAGCTTGACAAAATCTGAAGAACTCAAA
ACTCAAAACACCAAAGTGATAGACTACGACATCCTTAGGAACATTTAGAATTGGAAAAGAAGGTTTAGAATTTTACATAT
TTATTATTATTGCCTACTAAGGTGTTTACTCCTATAAGAGGGAGACATTTGATTCTAATAAAATCATCCATTAAGAGATC
AAAGAAACGGAGTTGTCTCTCATGTTAACAAAGGTTTATAAAGTATACTTACAAATATAAACCATTATACATAGTTTAAA
ACAAAGTACAAGAACAACGTTACA
>scaffold6:2436112-2439320_Cluster_15283
AAATTTAATTATATACCATCTAAAATAGAAAAAAGGATTGTTTGGATTAATAAAATTTATTTTTGTGTTCACACTAATTT
AATTATATATGTAACATTTACTTATTTTTAATTATTCAATATGTATTTATTATTTTATAAATATGTAAACGAACATATAA
TACATAAAAATAGTAAATATAATGTTCATGTACAATATGCAGATCTTAACCTAGTTGGATATAATATTCTGTGTGTAATG
TATAATATGTACATTATAAATTAATTAACTCAAAAAACAAATGCTAGAAATTATTTAATATACTGTGTGTAATGTATATT
ACATGATTCCACATGGTTTCACGAATACATCGATTTGTTTTTGTCATGAGTCCTGTGACTACTGTTATATCCATCTCATC
CATTTTTTAATGTTTATATTAACTAGTTTTTTTTCGGACTCTCGGATTGTATGTTTTAAATTTGTTGAATTTTTACTTTT
TACTACTACTGTATGTAAGTTTTTAATCTGAGTTTGTATTCTTCTTTTATAAATTATTGTTGACTGTATTTTTGACAAAG
TTCAAAACAGTTTGTTTTATTATTGTTGTTTCATTTTTAGCAAATTTGGAGTATGACTTATAGTTTTTTTCTACTCTATA
CACTTTGTTATTAAAAGTAGTTTTACGATTTACGAAAATAAAAATAAGTTGCACATTTATATACTGGCGTCACGAAAATA
AAAAATAATACTATGTCCTAATATTTACACTTGAATCTTAACTTGTGGTGGTTAAATTATAAGTTTTACTCACACAAACC
TAGACTATGAATCTTGTAGTTTCATATTGTATTTTTCATTTATATACTGGCGTCCACATGTTTTTTTCAGTTACATCTCT
TTGTAAAATTTTAAGTATTTTAATAAGAGAAACACACATTTTAGATTGTTCCAAATTCACTCTCGTGTTTTTATTGATAG
AAAAAAGATCGCAATTATTCAAGATTCTGTTAAAAAGACATACTGGATGATTTTATTCACTAAGACATACACATCAGGGA
GATAAACAAAAAATCACTATTTTGAATATTTTAATTTTATTCTGAAATTTTATAAAAATATTATTTATTTTTCTTTTATT
TTTCTTTTATTTTCCTCAATTTATTTTTGATTTTCCTGAATTTTATCTAATTGTTTCAAGTTATTTCAAAAGTTTATATA
ACTTTTATTTGTTATACTGTTTTATTTATTAAAATAATGAAACAAAATTAAAAAAGTAACTGCCACGTCCCCTATTTTAC
CGACAAATGAAAAGTACCGGTTGTAACTTTTACTTGACGATTAAGTAAGCTAATTTCAATGTTTAATGTATTACTAAAAT
TAGTTTCATTGTTTAGAATGTTAGATGTCAAACATGAAGATTTAAAATGTAAATTTTTACCAACTTCATGATTTCAAATG
TGGTTTTTCTCAACATATTTAACCATTGTGCTTATTTACTCAACAAATAAGATCCAACTACAACCTCAACACTTATAGGC
CGAGGTATAACAATCATGTAAGGGTTGACATAAGTCATTAGAATGGTTATCGTAAGAAGATAAAATCCAAACAAGATCCC
ATCAAAATACTTCCCGCTAACGAGATCCCATCAATGTACTTCCCTAAAGTATATAGTTTAACTGGAAAATTTCATATAAA
AAAAATGTCAACATAGCAGCACAATGCCTTAGATAAAGTCTTTTACATAGTAACTTCTTGGAAGCTTACTAGTATATCAT
TTTATATTGTGAATTTATTTTAGTAAAGAGTTTTACTTTTCTCTTTTTTTTGCTAAATTTTTTTTCTTTTCCAACTATAA
AATATTCTAAATCATATTGCTCCAAATTAATTTGATTTGTATATTTTTTAACAATATATGCTATATCACAGTGACTATTC
GTTGGACGTCCTTTCATGGATGTAGAATTGTTGGGTAGTAGTTAATTTTTTTTATTTATTTAAACACTAATGCACTTGTT
TAACAAAGAACATTACTGTATATAATTGTCCTTATAAAATATGTATGATCTAATATTACTTTAGGGAAGTATTTTGATGG
GATCTTGTTAGGATTTGGTCTTGTTACGATAACTATTCTAATGAGTTATGTTGATGTTTACATGATTGTTCTACCTCTGC
CTAGAAGTGTTATGTTCTTGGACTTCATTTGTTGAGTAATAAGGCATAATGGTTAGATATGTTCATATGTGTTTTTTCTA
AAGTAATGAGTTTTTGTCCATCTCCCTAGTGTGTATGTTTTAGTGGATAAAATCACCTAATATGTTTTTGTCCAAGTGAT
GTACAAAGAGGCACTTTGTCCAATTGATTACATAATATCTACACCAACCTAGACTGTGAGTCTTGTAGCTCATATGTTAT
TTTTCATTTGTATTTCATTATTTTGACATCTCTATGTTTTTTTTTGTAGTCACATCTCTCTGTGATTACTTGCAGTATTT
TAATAAGGAAAAAAACAGTGTCCCATGTTCCAAGTTCACTCTCATCCTTTTATTGATATGATAAAATAGCAATTGTTAAT
AATATGCTTTTATTTGTCAACTTTTACATATGTCTCCTGTTTTGTGATCTATATTCACAACTTAGACTGCATAAATCAGA
GATACATATTCAGTTCAAACTACATTAACAAATGAACCTTGAAAATATTAAAAAAAATAACTACCTTCACATTATTCATA
TTTTTCTTTGATATAAAGTAACTTGAAAAGGCTTCCAGTTTTCTTTAAACAAAAAATTGATGAATAGGACAGCTTGAGGG
TTTTACTCATTGGAGTCATTCCCTTGTTCATTTCATCGGATCAGTGTAGTATGCAATTTTGCTTTGTCTTAAAATATTTT
TTATTATTCGTCATCTTTAGATAGACGATAGCCATAAAGCGCTAAAAATATAAACGTCAGTAGTAAGGATATAGAAGAAA
CATGACAAAGATACCTAGAGATAAACTATAAGACAATTAAGTTTAACATATTAGCACATTTTCTCGAACGTTCCTCCTCT
GCAACTCTGCAAATGAAGTATACCGCCACTTCTTAGTATAGATTTCATATATTTATCTGTTAACAAATTTTCATTTCATC
AATTAAATGAGAAAATCTTATATATTAAAATAGAAGTCATGACTTCTTTCATGTGTGATTTTTAATTTGGACTATCACTT
AGAAATTT
>scaffold6:3285351-3290732_Cluster_15562
ATTTTAAATTTTTACAATACTTTGAACCGTTTTGTCTACTTTTACTATTCAAACATATATTTTGAACGGTTTGATCCACT
CTCGATCCACTCTCGACTCGCTTGATATGATTGATTTGCAGTGCTTGATCTATTTTCCCTTTCAGAGCCTAAATTTTTTT
TTTTCTCGACTACATTCATTAATATAAAAATTTCTGTTAATGAGAACATATATCAATGAATTTTCTTATAAAACATGTAT
TGATGGGTCAAACCTAACCGGCTAACCCAATTCAATCAAAAATTATGATTCATAATGGTAATTAATAGAGTAAGCGAGTG
AAAAGAAGGTTGAAATCGGTGGAAAGAGAAAAGTTGAAATAAAAGTAAAATTTTACTTTTAACATAAATAGAATAATATA
TTGATAAAAAAAGGTAAAATGTATTTTTCCCTTGACTAGACAAAAATAAAATAAATGGGCAGAAGTTTTTTTTTACTTCA
TTATTTTTGCGTCAATGATACTATACAGTCACACCCTATGTTTTAAGACATTACTGGCATATCAAATGCGAGATGAGTTA
GCCTAAAATATATTTAACTAGCAAAATTGTAATATTTATTTAATTTAAATCATTTGTCTTTTTATTAGTTATCGAATGTT
ACATTTGAAAATGTTCAGATTTTTCTTTTGTAACTCAGTTTACTGAACTCTCATCAACATTTAACAATGTCCAATGAATT
GAACAACTAAAATATATATTTGCTCTGGTTTCGCATATATTTTTCATATGTTTTACTTATTTTTTTAATGTTTTTTATTT
AAATTTTTAAAATAATCAATACATAAAGTTACCAAAATCAAAATTGGCTCAAGTTAAAAGTCTAAAAAATTTCATATTTA
ACTAAACTTTTTTGCACTAGATGAAATTTTTATCTTTAGTTTTAGGAAAAATATATACTAAACATTTTACATTTATTTTA
TTATTTTATTTAATTCACTCAAGAGTATATCAATTTATCAGAAATATATGTATACAAATTACTAACCATAAATTGATGAT
GCTATGTAGGTTTACCCGGACAAATATGGTGATCACCAACCAAGATTGTTAACTTATTTGACGGTGTTGTTTTATGCTCC
CTATTGATTATGATTTTATAACACCAGCTATACGAAAACAGTTAATATGAAGACTAATATATGTACCATTATGGTTATTA
TGAACTAGTGCAGTGTTATTTTGACTGCAATAGTACTATAATGTTTTAGTAGAAATTTAGTATATGTATATATATATATA
TATATATACATTACAAGATAATATGCATTTCAGATGATATGCCACATCAAGATATATATAAAAACTTCAATAAGGCTTAG
ATTTATACTATAAATCTATGACTGAGTAAAGAAATGTATGGTATATATATTACACATGCAAGTTAGGTGAAAATCTATAA
ACATTCAGTTTTAACATGAGCACTATGGACAAAATATTTGGTAATAAAGAGACAAAAATATTGACGAATTGAAATTTACC
TTTTTACAGTATGTTTTACTGAAACAAATTTGTCAAACAAGGATATAAACTAACTGAAGTAGATTTCAAACTAATAAAAT
TTATTTGTTGTTGAATCTATGTAAATTTTATGCAGAGAGATGTGCATCTAACCAGTGGATGTTACAGAGCCCATTGTAAC
TGGTTTGTACATGTCAATAGACATATCGCTCTAGGAGGTGCAATCACCCAGTCAATTTTTTTTTTTTTTGGAACTCTAAG
CAGCACCATCGCTTTGGAGGCTGCGATCACTCCTACGTCTATGTTTGGTGGGGATCAGTTTGATATCACACTTCAGTTTT
GGGAATGTGTATTTTACCGATATAAAAGTTTAGATAATTAGTAAATAGGAAATAAGAGGTACTATGTGAGAGGAAAGTAA
AGAACATGTAACTTACTATGATTCAACTAGCTATGTTAAACATGACTAGTTATGCTAAACATTTCAACTTAGGTTTGGAT
ATGTTTTACCAAAACGTGGACCGATCATTACTGAGCGGCATCGTTTCAATTTGAACTCCCAAATTTTTAATCTTTCTTAC
TAAAAATAAAACTAGCTTGGGCGGCTACATAAGGTTTGTTGTACATCTTAACTTTTGGTTATTATCATAAACAATCTTAT
ATTTAATTCCATCTGTTTTAGTTATATATATATATATGTATATATAATAACAAATTAATAAAATTCGGAGGATCTGTTTT
CAGAGAACTGGTGGTTGGGCATGGAAAAAAATATTGTGTCGGTAGGACACTGGCCAGCCGAAAATTTCACCAACTATAGG
ATCACGCCAACACAGTACAATGGGGTGGCAAAGTGTTGTACTGCAATACTTCTGACAAGAACACTCCAGAGCATCCTCTT
TGCTTGACACCAATTCTCAAACACAAATCTTACCCTCTCATCATATTCAGATGTTTGAGTGCATTATCTGTCATGGATAT
CGCCGACTTCAGTAAACCTATTGTGTTAGAAATATATATATTGAAAAGATAAGTAAAACATATGTGAAACATATGCAAAA
CATGATCAATCATATTTTAGTTGTTCAATTGTGTTCATTGGACATTATAAAATATTGATGAACTATTAGAGGTATTTATT
TAGAAATGAACCATATGTAATATTCAACAGTTCCGTCATACACTATAGCTAGATGGGTTCCAGAGAACGTATTTTGCACT
AAATTTTATATTCTAAATGTTGGAAAGAGTTATGGAATTTCTGGATGGGTTTCCAGAATAGTTGAATATTTGTAGTGTAT
TGCTATCTATGAAATTTTAAACCAAAAAAATTAAAATGAGATAAAATAAACTAAGGGGAATAAAAAGCGATACGATTCCA
AGGGGAATGGAACACGGGTTGAGGCAACTGTTTTTCAAGTTTTGCTAGAGGGGAAGTTTAGCTGCTAGGCTGAGGAGAAT
CATCTGTTATTGGCTATAACATAAATGTATTTAACACTAAATTTTATATTATAAATATTGGAAAGAGTTATGTAGTTTAT
GGATGGATTCCAGAATAGTTGAATATTAGTGTGTTGTAATCTATGAAAGTTTAAACTAAAAAAAAATGAAATGAGATCAA
AAACTAAGGGTGTGATATCTGCATATTTGGAAAATTTTAAATTGTGATTTGGAATTTAGGAGATAAAAAAAATTACATTT
ACCACAACTCGAACCCAAGATATCTGGAAAATGAAGAAGAGTGTGTGGCAACTAGGCCAAGTTTCGCTAGAGGGGAAATT
TAGCCGCTAGGCTGAGGAGAATCATATGTTATTAGCTAAAACATAAATGTATTTAACACTAAATTTATATTATAAATGTT
GGAAAGAGTTATGGAATTTTTAGATGTGTTTTCAGAATAGATGAATATTATTGTGTTGTTATCTATGAAAGTTTAAACAA
AGAAAATTGAAATGAGATAAAAAAAACTAAGGGGAATAAAAAGAGATCTGATTCCAAGGGGAATCGAACACGGGTTGAGC
GACTGTTTGTCAAGTTTCACTAAAGGGGAAGTTTAGCCGCTATGCTGAGGAGAATTATCTGTTATTAGCTAAAACATAAA
CATATTTAACACTAAATTTTATATTATAAATATTGGAAAGAGTTATAGAATTTCTAGATGAATTTCCAGAATAGTTGAAT
ATTAGTGTGTTGCCATCTATGAAAGTTTAAACTAAGAAATTGAAATGAGATCAAAAACTAAAGGTGTGATGTCTTCATAT
TTGAAAAATTTCAAATTTTGATTTAGAATTTTGGAGATAAAAAAAGAAAAAAAAATACATCTACCACAAAATAACCCAAG
TTATCTAGGAAAAGAAGAAGAGTGTTTGGCCACTAGGCCAAGTGTGTTTCAATTGTTTGTTGATGTAAGTAAATAAATAT
AATCCATTGAAGGTTTGCTAGAGGGGAAGTTTAGCCGCTAGGCTGAGGAGAATCATCTGTTATTAACTAAAACATAAGAG
TTATGAAATTTTTAGATGAGTTTCCAAAATAGTTGAAAATTAGTGTGTTTCTTTCTAGCAAAGAAGTTTAAACTAAAAAA
TGAGATGAGATCAAAAACTGATATCTGCATATTGGGATAATTTTAAATTGTGATTTGGAATTTTAAGAAAAATGCATTTA
AACCTAAATTGTATATTAAAATAGTTGGAAATCATCCAACTTATTCACGATAGGCTTCCAAAAGAAAAACATATATGTGG
TATGGTGCATATCATGTAAACATCAAATGAACAACACCTATAAATTGTTCATGAAAACCTGTAAATCATCAATAAACCAT
TGAAAATGAAAAAGAATGGAACATGTTGAAAGTATTTAAACGACATTTTAGAAAAATCTTCATAAGACAAATGAAATAAA
CTATCTGTTTTTGTTTTCTACACACAAATGAATAGACACACAAACTTCTTCATATCGCCGTCTTGCGTGTGCTCTTGTTG
TGTCCTCTTATGCCACATCTGCTGCACTTGTGTGACTAGGATTTAGAACCAGGAACCCCAAACTCGCCAACTGATATTTT
CCTCTTTGTAGGAGGCCTTCCACTGCTCTTTTTGGTAGCTGGAGGTTGGCAAGAAAATTCATCAATATTCTCTGGATAGA
TAGGCGTTGATATCTCTCCACCAGGGTGTATGCTTTCAGCATAAGCTTTAGCCCATGTTTCTGTCGAGTAAAAAGCATCT
ACATAATGGTTTTCATCTCTCTTATAACGCTTAGTAGCAACAATTGTATGAATGCAAGGTATCTTATTGATGTCAAAAAA
ATTGCAAATACAGTGCTTCTTCTCCATATCAACAACATACTTCATACTATCGTCTTTGACCTCACTCACATCGATCAACT
TGGTAAACATTAAGCGCCATTGCAGCATCAAACCTGGTACACAGTAAGCGCCATTGTGAACCTACAAGGTGAAGATGACG
ACAATAATAAAATCTGAATCCCTTTATGAACTTAAACTTCTAAAAAACTCTAAAATCCAATCACAACAACATATCAAAAT
CAAACTAAATCACAAAATCACAGAGATCTAATATATCATCGACATTAAACACTAACTAGAGCTTGACCCGCACGGCCGTG
CGGGTGTTTGTTTTAAAATTTTTTTATTGTAATTTTATCTATTTTACAACATGATATACTATATATTTATTAATTTGAGC
GTTCTATGTTATTATGACATTTAAATATTGCCATATTATATTCTGTATTGAATAAATATAATTTTCATTTTTAACCATCA
ATTGTATGAAAAATTAACTAAATTAAAATAATGTCATAGAAACAACTATGAGTTTGTAGTTTTTTTAAAAATATCACACA
TTACGTTTGATTTATGTAAAA
>scaffold6:4079329-4083714_Cluster_15819
AATATCTTATGTTAACGATTTATTGTTAAATAGTGTTTTTGGAATTATTTTCATACTTCAGCAGTATTTCATGACTCATT
TAAATCATATTGGAGATGATGTAAGGGCAATTCTATCAAATATCTATTTTTAAATTTTTGTCACGAAAATAGTCTTCACG
AAAGAAAATGATCAAAATAACCCTTTTTTATTTTGAAAATTTTAATATTTTTTTAATTTTTTTTAATTTGAAACCCTATT
CCCAAAACCCCACCCTTAACTCTAAACCTTAAGTCTAGATTAGTTAACCCTAGGATAAAAATATATTTTTACATTTAATA
AAACTTATTTTGGTTATTTTCTTTATTATGAGCTATTTTCGTGACAAAAACTTAAAAATGACTAATTTGAATTGAATATA
TAAAAAAATATAAAAAAAAACAAGCAAAGCTAAATCGATCTCAGTTTGAACCTCATGAGTCCCTCTTAAAGTGTTTTTCA
AATATCAAATACCTTAAAATTTGTTTGAATGTGGTAAGATGATCCAGTATACTCCTCTTAGTGTTTTGTTATCAGTGAAA
TCACTGGATGACCAGATAATATCGTAATTTGTTGGCTGGAGTCAGCTTATTATAAGTTTTGGTTCGATCCTTTTAGAAAT
AGTAAATGTCGGTTCGGTTCAGATCGAATCGGTTTGGTTCAACAAAACAAATCAACACCTGAGTCCCCCCCACCACCACC
CAAACGCCTCCATAAACCTCGTGTGCTTTGGTCAGAGGATCGCGTCTTCTTCTCTTTCTAATCGAAAATGGGAACGTTGG
GACGAGTAATCTACACTGTGGGTAACTGGATCCGCGGGTCTGGGCAAGCTCTAGATCGCATCGGTTCTCTTCTTCAAGGG
AGTCACCGCTTGGAAGAACACCGTGAGCCACATTCAAACCCTAGATCCAAATCCACATCTCTAATTTGTCGCTTACAAGA
AAAGATCTGTTCATATTCGAGAAATTGGTGGTCTAATTTAGGCTCTCGTTTTCCATTGGTTGTTTTGATTACAGTATCGA
GGCATCGGACATTGATGAGTGTGTTTGACATCTTATGTTACCTGCGCACAAACATATATCAATTACCATTTCGATTAAAA
GCTGTTGAACCATGACAGATATTAACAACTCAGACACCCATTTGCAATACTCTTGGATTACAATAGACAATAACAACCGT
AATTTTCAAAAGAAAAAAAAAGAAACTGAAAACGAAGATGGAGGGCAGAGAGATAACCATTTAGGGAGCTTCGGAGCGCG
AGTATGCTATTGAAGCTATCAAAGTAACTTCTCCATTACTCTAAGCGACTATGTGATAGATTCCCTAGAAATTATCTGCA
TAGAGCAAGACTCAAAGTTGGAGTTATACTTCACTTGTCATTATGTAATCAAGACAGGAGGTGTCTGTAATTGTGTTTCC
ATTGATTCTCGAGGTTCTACAAAAAATGGTGTAAAGACAAATGACGGAGTTGTTCTTGCAGTCGAGAAGACTATCACGTC
ACCCTTACTGGTAAACTCTCCCTGAGAGACTTTTGGTGGGCTTCTGCTCTTTGCTTTCTTAAAGTCTCTCTTTCTTTTTT
TCAGAAGCCGAGCAGTCTGGAGAAAATCATGGAAACTGATGACCATATATGTTGTGCAATGACTTGTGTGATTGCTGATG
CATGTAATACTTGTTGAGCACGCACGAGAGGAGACTGAAGTGAGACCGCTCTCTGTTCCTACTTCCTAATCAGCTCTGCC
TAAGAAGGGTCATAACTTTTTCTTTTTCTTTTACTTCAGACTTATGATTTTTATGATGGGATCATTTGTAAACACGATTC
AGATTCACAATTGAATTGAACGAAATGAAAACATAGTTTTCTTAAATTGACACTTGTCCTGTTTTTTAAACCTGATCCCC
CCTGCACAAAGTTATGTATTGATTTTGGCCTTGTGAGTTGTGGCATAATATGAGTTAGACCACTTAACTAGTACCACTTT
TAGTTACAACAGTACATGCGGCACCAAGCAAGGATTGTGTCTTTAAAAGGAGGCGTTATGAATTTACCTCTTGATAGAGT
TATAAGCGCAATGACATTAGAGTTTGGAAAGATTTGTTTTGGTGAGAAGAATAACAATACATGCAGTTTGATAGGAATAG
TTAACATTTTCTTAAGGAATACAATATTACATCAAACCATTTCATAAATGTTAAAATAAAGATAGAACTCGGATCAAACA
TAACGGTTGTAAGGGATACAAATCAGATCCATCCAACCATTTCCGTTGATAAAGGTATAAACCGAGTACTTCTGAGCTTC
TTCGTCCGTCATATTGGGTTTGTACACAGTCTACACGGTTGCTAAGACCCAAACCCCAGTTCCAGTGTTCTTGTACTCTC
CATACCTCAACGTCCTAGGGTTCCATGTGATCCAACCCCTCGGCTCAACCATGTCTCCTAAAAACATCTTCATAACAAGA
ACCGTTGCAAACGGCTTCCAAGGCCATCCAAGTTACAGAGCCGGCTCAGAGGACAAACCACACAAACCATCGTTTAGTGC
ATACAATACGAGAAAACATAATATATTTATTAATAAAAGTTATATAAATAATACTAATATTTTTATGATTATTATTATTA
TTATTATTACTATCAAATAAATACAAATTATGTTTATAAACTTAATAAAATTATATAAAATATAAGTAAAAATTATTAAA
AATATAAGTAAAAAATATATAAAACATAAGAAAAAATATTATCTTTTAAATGTGAGATGTTGTATTAACAAATGATTTTA
GTAATTACGACTGATTATAGTTAAAATGTTGCTGATAATATTAACAAATATTACTATACAATTAACTTTATAAAATTATA
TTTAATAATTATTAATGAAGTTGAATTAGTTTAAAGTTTTTTGTGATATCTTATATTTTACATATATATATATATATATA
TATTAGGAAAAAATGTAAATATATGTTGTTAAAAGTTTGTAAGGCATCTAAAAGTGTTGGACCTTGTTATGGCATGTTCG
TGCTGTTGAAAATCACGAAGCCTGGGAAATAATTTGTAAGGCATCTAAAAGTGTTGGACCTTGTTAAACGAACAGGGGTA
GGGGTGGACACTTTACCCGAAATCCGAAGTGGCACCTAAACCCGATCTGAAAAACCCAAACCGAAATCCGAACCGAAGTA
GCAAAATACCCGAACGGGTATTAAATTAGGAGAGATTGGATATCCGAACCCGAACGGATAATACCCGAACCCGAATGGAT
ATCCGAAGATAACCGAACATATATATAATTAACTTTATATTTCTACTTTACATCTCTCATTTTATATAAAACATTTATAT
TGATATTACATATACTTTAAGTTCATATGATATATATATAATTATGAAAAAAATGATTTGCTACTCACTTAAAATGCATG
TCAAGTTTTTTACTTCAAAAATTAACAAAAAGTTACATCAAAATTTTAAAAACAATAACTAAATTAATGTTTTTTTAGTT
TTAAAATGTTATGTCCAAATCTATTAACCATTCACTCTATTAAAAATAAAAAAATAAGTTAAGTGAAATTTATATTTTTA
AATACAAGAAATTTGAGAAATTAAAATTGAATTTTTTTTATTTCAAAATCTAAATATCCGAACCCGATCCAAAATAACCG
AAACCGAACTAAAAATACCCGAACCCGACCCGAAGTACAGAAATATCCGAACGGGTTTTACACTTCTATACCAAAATACC
TGAAAATCTCAAATACCCGATCCGAACCCGAACGGGTATCCGAACGCCCACCCCTAAACATGGATATCGTAATTTGATGG
CTGGAGTCAGCTTATTATAAGTTTTGGTTCGATCCGTTCAGAAATAATAAATGTCGGTTCTGTTCAGATCGAATCGGTTT
GGTTCAACAAAACAAATCAACACCCGAGTCCCTCCCCCCACCCAAACGCCTCCATAAACCTCGTGTGCTTCAGAGGATCT
CGTCTTCTTCTCTCTTTCTAATCGAAAATGGGAACGTTGGGACGAGTAATCTACACTGTGGGTAACTGGATCCGCGGGTC
TGGGCAAGCTCTAGATCGCGTCGGTTCTCTTCTTCAAGGGAGCCACCGCTTGGAAGAACACCGTAAGCCACATTCAAACC
CTAGATCCAAATCCACATCTCGATTCGAGAAATTGGTGGTCTAATTTAGGCTCTCGTTTTCCATTGGTTGTTTTGATGAC
AGTATCGAGGCATCGGACGTTGATGAGTGTGTTTGATAAATCACCATTGGTGGATAAGGACGTGTTCGTGGCTCCGAGTG
CCTCTGTTATTGGTGATGTTCAGATTGGGAAAGGCTCCTCTATTTGGTATGGCTGTGTTCTTCGA
>scaffold6:4874651-4879745_Cluster_16052
CTTCTTAGCATGTAACTCACTGGAACTAACATACGCTCGTCTTGTTCTAAAAGAACGGGAGAATTGCAGTAAAAATATAT
ATGTAAGTTGAATTTGAAACCATATACGTCTTCAAAGTTTTTGAGTTCTAGAATCTTTGAACCCCGACCCGATCATTAGG
ATATTTTATTGAAGACGAAAACCCTGTTGATTTGTGAAGAGTCTTGTTCCACCATGAAGCCCATATTTTATTGAAGACGA
AAACCCTGTTGATTTGTGAAGAGTCTTGTTCCACCATGAAGCCCATACCCTTATTGTGGTATAGGACCAGCCTCCCATCT
TGAAGAAGACACAAACCATGAGTCATTGTCCTTCTCTACATCAAAATCAAAGAGAATGCTAAAAATCCTTATTGAAGCAT
AGTTTCAAGCACGGTATCTCCAAGTCAAAGCAAAGACCACATAATGTAGCTTGTGAATAGATGAATGATACAGAAAATAA
GCATCTTCTTACAATTGCTGGTGGTGTGCCCATACGACAGAGATGGTTGTATATGGACATTTACTTCTTGTATCTTATCA
AAGGAAGGCTGCAAGAAAACAAAAACAAACACTAACGAGAAGAAACAACTTGAACCTTTAAAGGATCAGACCCATAACGT
CAAAGATAGCGGTCTTTGTTTAGTTGCTTGTGTGATCAAGCATTTGGAGTTAGTGTTGTGCTCTAGTGGGAGTTTTAGCC
TAGGATTGTGATTATCCGAAATAATATAATAGCAAAAAAAATATTATTTAACTGATTGTACATCATCACTTTTTTTTATA
GGAAAAAAAATCAAAATCTAACGGTGAGATTTGCTTATAGGATATAATCTAATGGTTTAGAAAGTTTAAGAAATATCCGA
GTAGGACTGAAATATTTACCTCCGAAAACCCGAAACTCCAACCAAACTTAAATGAGTACTCAAACCCCACCCTACTTTCT
ATATAAGATATTGTATAAGTTTGGACATATTTATAAGAACCAAAGAACCAAAACCAATTGTGAACTTAATTCATAAATAA
CCAAGTGAATCCTATATCTCTAGAACCAGAATTGAATTTGAACCTGAATCAAATCGCGAGCTAAATAGGTATCCAAATTC
TTAAAATAAAATTATATACCCATAAATATTAATTATATTTAATTTTTAAATAACTAAATTTACTAAAAATATTATTTATT
AACAAAATTACCCGAATATTTTTATCCATAAATTTAAAATTATCTGAATGATTCTATATTATATTTAAACAGTCCGATAT
TTAAAGTTGGTATAGTTATTTATTTATTTGTAAACATAGTTATTGATACTATGAATATAAATGATATTAATTGTTATTGA
TAATATATATAAAGAATGGTATCACTCATGGGGAAATCAAAGTATATAATAGATGAATTGCTTGCTGTCAATGATTGTAG
TCTAATATTATTTCTTTGTTTAGATATATAGTTCATGTATACGTAATTTTTTTATACTCAAAATAAAGCAACCAGGAAGT
AAAAGGGAGAGGAAGTTATAAAATACCAAGTCACGTCATAGATATATATGTTATATACTGGCATTTAGTTATTTAAAAAA
GTGGATTGTAAATAATTGGACCAAACATTATCAACCGGACATGTTCTTAATTTAACAGTATTAACTAGATTTTAACCCGT
CCTTTGAAAGGGCGGGTATATTTTTTTTTTAATTTTTTTTAGAATTTTAATTTTTATGTTTTCTGTAATCATATATGTGT
ATACCATTTTTTTAAAAAATATTAGTAAGAGGTTTTGATAATTATATTGAATTTGTAATATTGCATAGCTATATACTTGT
ACTTGGTGTTTTGAAATCTGAACCAGATCTGCGGTTGAATCGGTAAATCCAGTGATCCGATATGTAATCCGATTTGAGTT
TTAAGAAAAAAATCATTATTTAATAATACAGTAAAACCTACAAAACCCCACTAAAACCTAGAACCCGGCTACCAATTAAA
CCAGTGGTTGAATCAATACATAATTTTTAATTATTAATTTTTTAAGTTATATTATTAGAATGTTTTTGTATTCTAATTAG
GAGTTAAATTTTCAGTTTTATAAAAAGAAAGATGATATGATTTATTACATTAAATAAAACCCTCTAAAACTCAGAATTCG
ACCTACCAGTTAAATCACTGGTTGAACCAATACATAACTTTCAATTATCATTTTTAGTTATATTATTAGAATCTGTTTGT
AATATAAATAGGAAGTTAGCATTGTTGGCGTTTTGACAGTTCTATTAAGATAGCATTGTTGGCGTTTTACAATGATCATA
AAACGTTATAAATTGTTTCAACTGCGGTTGCGGATGGTTGTAGCTAAATAAATGTAAAAATATTTTCTAAATGTATTTAA
AATTTAAATATTATAAATAAAAATATCAAAAAATTCATTTTATATTTTAATTTATAGTCACTAACAATATTACAATTTAT
ATTACAAAATATTTAAACCAAGAATATCCACTATAATTTGAAGTATTAATATTTTTGTTGCTGAAGATATGTAATTTAAA
TAGTGTAATCAAATTTCTTAAGGTTATTAGATATATCATAGTTTTCAGGTTTCTTAACGATATAAAAAAACAAAGCCTAT
ATTAAAGTTCATAACCCAATTTGGTTTAATCAATTTACGGGTTGGCTGTATAAATATTAGGATGATATGTTTTTTTGAAA
ATAATAATAATAGGATGATAGCATTACATACTATAGAGGGGTGTAGACTTGTAAGAAATGTATGTTACAAAACTAATGTC
AGTCGACAGTTTTACTTATTAGCTATTGTTAGTGGGTTCCTACTATTAAGGAATTAAAGTAGTGGTTACAAAATATATAT
TTAGATACAGTTAGAAATTATTATGGTTTATTTTATAAGTATATATTATAGGATTATATTTTTGGACTAAACCTATATCA
ATAGGTCATGTTCCTAATTTAATAGTATTGATTTAAAGCCGGTTATGATATAGGATTCACTAAGTCATTTATGAATTAAG
TTCACAATGGGTTTTGGTTCTTTGGTTCCTATAAATATGTCCATTATATGAAGTAAAAGGGAGAGGAAGTTATAAAATAC
CAAGTCACGTTATAGATATATATGTTATATACTGGCATTTAGTTATTTAAAAAAGTGGATTGTAAATAATTAGACCAAAC
ATTATCAACTGGACATGTTCCTAATTTAATAGTATTGATTTAAAATCGGTTATGATATGCTATTTTTTTCTTTTATATGA
CTCACAAATTGATTTAAATTCTAAATAGTTCTAACACTTCTAACACTTATAAAAAAATATAATTATTTTAAAAATTAAAA
GAAATGAAAATTTAAAGTAGAAATGATGAAAATTTAAAGTAAAAATAAAGGAAATTTAAAGTAAAAAGAAAGGAAATTTA
AAGTAAAAAGAAAGGAAATTTAAAGTAGAAAATGTTTTTTTTTTGGAAAACTTTAAAATTTAATTTGTATATATTACTTT
GCAAATTTCATATTGCTAAAATACCAAATTCGTAAATTAAATTTTAGTTTTTATAATTAAATATATTTTAGGTATAATAT
TAGAGGATAATTTGGAAAATTTTTGTTTTTTAATTTTTTTTACCTGACACAGATACATATATATATAAAGTGCATGATTT
TTGGACAGCACACGACGACACATATGGGCTCTGGTCATTTACTAGAGGAAGGTTTTGGCAAAGTTGGCTACTTCTACAAT
CACAACATTCTCCAGGCAGCTCAAGACATAGACGTAAAAGCAACAAACATGAATTCTACAACATCAAAAACTTTAATAAC
TGCATAGATAATTCTACTGGCATTTGTTAAATGCATGAAAACTTTGAAAATGAGAATTAATTTGCCTCAAAGTTAAATGA
GATGATAGATAAGATAATGTGATGATTATAAAGTGTTTTAAAATAGATTTATGATTCATTGATCATGATTTTTTCTAATC
GTTTGATCAAAATCAGGTATAATACATATTTGTAACGACTTAGATTAATATTAATGAAATTATCATTAAATCTCATGTTT
TTAAAAATACAATGTTGAGTTTTAAATCTTCAAAGTATTTGGAGTTAAAAACTACCCTTTTAATTTTCTAATTATTATTT
AAAAATTACATTGTATAATATATATATATATATATATATATTCATATAATATTTATATTCGTGAATTCACGGGCAACTAC
CTAGTAAAATGTAAATGATATTATCTGAAAAAGAAAAAGAAAAAGAAAAAGAAAAAGAAAAAGAAAAAGAAAAGAAGTTA
TTCCTTAAAATAAAAATGAAAGTTAGTTAAATTGCATTTGGAAGAACTTGGAAGCAAATTCTGGTTATGTATACAAGAAG
CGGACGTGCATCCAAGAAAAAATGTGTCTCTACAAAATAAGAAAACCGAGATCTTTGTTTAGGGCTTGTGTGATCAAGCA
TTTGGAGCTAGTCTTTTGCTTTGGGTATCGAAGTATTTGTTTACACACTTCCGAGTTTAAGAAAATTGAAGTCTAAGCTC
TAGGGGTAGTTTTAAAGTAGGATTAAGATTATCCTAAATAATGCTTGTAATAGAAAATGATGGTATTTTAGGAAGGTTGT
GTTTGATTTATGCATTAACATATTGGTGTAATATATTTTCTTGTTCTAGTGAATTCGAAAAGAGAAAGACTTCGTTTCCT
GTTTATTTATGCATTTTACTCTGATTTCACTGACAAAGTACTCTGAATCGAGTGAAGACTGGCTTTCGTTGATCGGTTTA
AGAACCATAAAATCGATAAATCAGTATTATTTCTTCTTGTGAATAGTCACAAGGTCACAAGAAACAATACAATGCTGTAT
AGAACAAAGCTAAGATCAGTGTGAAGCTATATTTAATGTATGTTACGTAGCCCAAGATGGAAAGGATTGTCTCTGTTAAC
ACGATATTAAGATTTCGAGTATAGAGTAGTATATCTTCCTTCCTTTGTGGTTGATTTGTGATACTTTCTTAATCGAGTAC
TTGGCACTTTTGTTAAGTAAAATTACCATATATTCTGATACACTAATTTACCCA
>scaffold6:7962611-7965466_Cluster_16958
AAAGAAAAAAAATAATTAAGAATAGTTGAAAAAATTATTTGAACTTGGATTCAATGGCCCAAAGGAAAAAAAAATGTGAG
AATTGGATCTGATTTCTTAATCGGCCCAAATGGTCCAAGAGAGATCTAATGTGGGCTGGATCCAAAAAAAATGACCCAAT
ATAGATGTGTTATTAATATTACTTGATTGCCCTTAATGAAACATGTAATACTAGTAAAGAAAATGGCAGACTAAGGTAAA
AAGGACAATAGGATCCTGCTTAATATTATAGATAAGGTAAAATAAAATTAACCGATCATCAAACGATTCAAACCAAACCA
AAAATCATTGCTTAAAGCAAACCCTTAACCGAAAATAAAGATTATTTATTCGATTAAGCAAGCTTGTTTAATTTTCGCTG
GCCAAATCTGTATTGCTATACCAAGATTGTTAAATTCTGAGTAGTGAAATTGTGTATTAGTTTTCTAGAAAACCATAACA
TACTAATATCACACCTGTGAGATTATCAAGTTGCCACAATCACTTTTCAGGTGAGTTAATACGAGTTAATAATTTTCGCA
GGTCTAGTTTGTTTTCTTATATCAAGGTTTTCCACGAAACATAATTAATAGATACATTTGAATACATGCAATAAGCCAAT
AACAAATGTTAAAGTCGAAACCATATAGTTTGTCTTCTTATACCAAAATTATCAACTGTTGTATTCTCGAATACTTACAT
GTCGAAAATCATCTCTCCAAGGAACTGTTCGTTTTAGAACTCAGATGAACCATTCAAATGAGAGTTTTGTTCGTTTAGGC
TCAAAGTTTAACATTTTGTAAGAATAGAGACAAGATTTGTTCAAAGTTAATTTTATATCTAGCATTGTTTCGTTCAGTTT
TATGATCATGGACCCCATGTTTATTTAAATGCTATACTATGCTTATAAGTATTGTAAAACAAAGTAATGAAAATGAGTTA
TGGTCTTCATCATGATTGTGAATCTAGAGCAATTATTAAAGATTGTTTGGAGTGACAAAACTCTCAGTCTCCAAATTTGG
ATAATAAGAGTGAGTTGAATCTCTACTTAATTTTTGAACTTGATCGATGTAACTTATAGAAAAGCATTAACAAATTTAAT
CAATCAATTATTTTATTAATATGAAAAGCATGAAATTGGTTGTTAACATCATCCAATTAACATTTTTGTTTTGTTGTTTC
ATCTCGGAAAATGTTTGATACTTCATCCCCATGTTGGTCACTTATAGATAAGAAAAAATGAAAAAAGTAAGTTGAATAAA
ATAAACAAATATTTAGGAAAAATGAGAAAAATAAGCAAAATATGAGCAAAAATAAGCAAACAAATGGTGAAATCAAAAGT
TTAAGACTTAGAACCAAAACTAATAATTTACTAATAATAGTTATACCAAATAAGTGAAGAAGACGAAAAGTATTAAAATT
TTAACTATACACATGGTCTTAGTTAAGCAGTGACTATACGATTTGTGACACATAAGTAATTTTGTTTTACTTATGTAGAT
TGGTAAAATTTTCTCAGAGATTAACTACACTTTTAAAAATATTAAAGTATATAGGTATAGAATGAGGAAGATAATTAAAC
ACATGAACTCTATTGTATATAGGAATATGGTCTTGTTTGGAAACTAGACATGAATGTGACTTCTTATAGAAATAATCTAT
ATCTCAATATTTTTTGTCTGTATCTATGCATCATGATTATTATATATGTTAGTAAAATCCGATAAGTTCATCTTGTTTGA
GGGAACAAGGACTCTTTCCCTAACAAATTCATGAATTTCATTAGCATCTTTTATGTTAAAAAATTCAAAGATTATCATAA
ACAGAACATGAATGAATATATGCACTTACATGTAGATTCCATAGTCAATTAGGATGAGATTTTTGACTTGGCTTGATGGA
GTAATGGCATCTATGACATCTTGAACTTTGGTAAAATCTCCACAGCCTTTGGAGGATACCTTGAAGACAAGGTATCCATT
TGTTGTGAAGTTTGATAAGTGATCACAATTGGTTGGATTGTGATCATTTTTTCCATGGTCGAATGTTTGTTGAGATGGAG
AGATCATTGACAAAAAGACAAGGAAGAAGATGAAGATAGACAAGATGAACAAGCAGAGAAATGCTTTGTCAAGTGTGAAG
AGGGTTTTGAAGATGACAAAGAGTAAGAGAATGAAGACCTTATTCCATAAGACTGACTCACTTTTAGCTAGTATTGATGT
CATTAATACTTGGCTTACACAGACTATAATAAACCTTAAATTTTTCTTTATTCTTCTTAGCATGTATTTTTATTTTTGAT
AACTAGTGTAACGAGAGTTTGTACTTTTCAGTTTATATTTTGGACCATATAATTTTTGCATAGGTATAGTTTTGATCATG
ATACATGTGCCACTCATCTTACTTTAGTTTCTACTTTTTTTTTTGTTAGTCTGACATATATATAAATGCTCAATTTTTTT
ATTCTTTTGGGTGCTTTGAGATAAATGAAAACTAAATATGGACATTTTACCCAGACTCAAAAATCCAAAACCGGAACCGA
CATAAAAATATCTGACCCGAAACAAAACCAAAAATTTACAAGTACCTAAATAAGTCTCAAATTCCTCTACCCGAAAGAAT
ACGAACCGAAAAAAAAACGATCCAAATAGATTTGATCCAATAAGAACCGACCCGAGTAGACCTAACCTAATAAAAACTGA
TCTGTACCGACTTAAAAGCATGAATCTCTAAAATTATGACTCCATGTAATTTATTTTCTATCTTTTAGTTTATGATTTAG
TTGTAATGAATTTTTCACAATCTCTATTATTATGTTGTAACATTCTAAAGTAATA
>scaffold6:7986379-7992632_Cluster_16970
ATATGTTGATTTCTATTGAACCGGGTTATGAAGTTGAACCGGGTCACTGGTTTTACCGGTTTCACCGGTTTTTCTCAAAT
TCGGGTTTTAAACCGAACCAGACTCGGCTTTAAACGAGTCACGGTCGGACCGGTTCGACCGGCCGGTCCGGTCCGGTTTT
CAAAACCTTGATTATAACCTAATCGTTTATGATGCCAAATGTTAAGCGTTCAAAATAAGTCAGATTTAAATTATATTTAA
AATGTAGATAAGTGAGAGCATATGGTTATGTATTTCTCATAAAACCATACCAAATTACCAATGCCAAGTATGGAGTTAAG
AAGTTTAGTGGGGATTGCGTTTTGCTTTGCTTTGATCAGATTCTGCAAATTATAAATATTATTTCATTAGGCGATGAGTC
AAACTGTCACTCTATAAAGTCTTAATCTTTGTCAAAATAAATCAACGCAAAATAAAATATAATAGTAGATTTCGTAATGG
TTTTGTTAAGCATCATTAGCCATCTTGGCGTACAATTTCACCGTACCTCCAACTCGCTCGCTTGTCGGTTTGAAAATTCT
TTCTTTATAATCCCAACAACTATTTCATTGGAATCATTTAATAGTTTTTGAACATCCTTTCTAGATACAAGGCTTGTAAA
ATTATGGATTGTTACATAAGATTTTATATAATATACTTTTGTCAAGACTCCGCTGAAAATTTTAGTTTTATTCTTGTATA
TATACTTTTGACAAGACTTCACTGGTATTTCCTAAATTTAAAAAATCTATGTAAAAAGGCTTCAAGAATTCATATTTTTC
AGAATGTTTTTAAAGTTGCAGATGTATTTTATGAAATTATCTTCTAAAATTTTATTTAAACTACATGAAAAACTTGGAGA
TTTTTCTTCAAGTACTCTATCTTAATTTATGTGTGAAAATATTCAAAAAATATTAATTCAGAAATGTCACTGGAAGGTTG
ATGCAATAATAAATGTTAAGAAGCCCATATCCTTCACTTTACTCTCACGCCACTCTATCTCACACAGTATAAATACCAGC
CAACATTTTCCCCAGCTTTTTACACTTAGTCCCCAGTTATCTTAACCATGCCCATCAAACCGGTCGTAACCACCGTAATA
GCCATTTTCTTCACCATTCTTGCTCTCTATACAATCCCATTGCCTTCCTCTCTCTCTTCTATTGCTACAACTATCATAAC
CAATCCTCAGCTTGAACCATTATCAATATATTCAACATTCTTTGGACATAGACACCATCATCATCACCATCACCATCATC
ATGTTCCAATAAAGTGTTGTGAGAAATGGACGTCAAAGCTTACACACTTGTACAAGACTTCTCTTGTGTTGACTGTTGAT
TTAAACGGTTGTGGTAACTTCAGCAACGTTCAAAGTGCCATTGATTCTGTACCGGATTTAAGCCCTTCCAAAACTCTCAT
TATCGTTAATTCGGGTGTTTATAGGTCGTCTCTTTAACTTCAAGCTTTTGTTAATAATTCTATATACTTTCCTTGTGTAA
TATCAAATAGTTTTAGTAATGTTTGGTTAAATGTTAGTAAGCAGGGAAAAAGTTACAGTTAATGAGAACAAGACAAACAT
TGTAATGCAAGGAAGAGGATATCAAAACACATCCATTGAGTGGAATGACACAGCAAAATCTGCAGGAGGCACTGCCTATA
GCTTTTCTTTTGCTGTGTTGGCAGCTAATTTCACAGCTTACAATATCAGCTTCAAGGTAAAAAAAATAAAAATTGCAACA
TATGAATAAGATAATTTGAGTTCTGAAATATGTATTTCTTTTGAGCGGTGGAAGAACAATGCGCCAGAACCAGATCCTGG
TGAAGATGATGCACAAGCAGTAGCTCTAAAGATTGAAGGAGACCAGTGTGCTTTTTATGGATGTGGATTCTATGGTGCTC
AAGATACTCTTCTAGATGATAGAGGAAGACATTTCTTCAAAAATTGTTTCATCCAAGGGTCCATAGATTTCATATTTGGC
AACGGAAGATCACTCTATCAGGTTAAAATTATACAATACATACATGAGCATTCCAAAAATGATCATAACCAATATAAATT
CTTTAACAGGATTGTACTATTAATTCAATAGCTAAGGAGAATACATCAGGGGTCAGTGGATCTATCACAGCTCATGGAAG
GCAATCAGAAGATGAACAAACAGGATTCTCTTTCGTTAATTGTAAGATAGATGGAAGTGGCAACATGTGGCTTGGACGAG
CTTGGGGAGCCTATGCTACTGTAGTGTTCTCAAACACCTACATGTCTGGAATCATCACTCCAGAAGGTTGGAATGATTGG
GGTGATCCTACCAGAGAAAAGTAAGTCGACTAAATAAATTCAAATCATATAAAGATCTTAAGTACACTGTTCTAAATGCA
TTTTATTTTACAGGACGGTAAATTTTGGAGAGCATAAATGCTATGGAGAAGGAGCAAATTACAAAAGAAGAGTTTCATAT
GGGAAACAACTAACCGATTCCGAAGCATCTTCATTCACGGACATTTCTTACATAGATGGAGACCAGTGGCTTAGTCAAAC
TAACATACTCTCCGAGCTTACATCTGAAGAAAACATAGATGAACTTATCGGACTTAACTAACATATATAATAATCATGAT
GCATAGATACAAACACAAAATATTGAGATATAGATTATTTCTACAAGAATTCACTTTCATGTCTAGTTTCCAAACATGAT
CATATTCATATATACAATAGATTTCATGTGTTTAGTATTTTTCCTCATTCTATACCAATATACTTTAATATTTTTAAAAG
AGTAATTAATCTGTGAGAGAATTTTACCAATCTACATAAGTAAAAGAAATACTTATGTATCACAATTCATATAGTCACTG
CTTAACTAAGACCATGTGTATAGTTTAAAAATTTAATACTCTTCATGTTTCTATTCACTTATTTGGTATAACTATTATTA
GTAAATTATTAGTTTTGGTTCTAAGTCTTAAACTTTTGATTTCACCATTTGTTTGCTTATTTTTTGCTCATATTTTTCTT
ATTTTTCTCATTTTCCTTAATATTTTTTATTTTATTCAACTTACTTTTTTTCATTTTTTATTATCTATAAATAACCAACA
TGGGATGAAGTATCAAATACTTTCCTAGATGAAACAACAAAACAAAAATGTTAACTGGATGATGTTAACAACCAATTTCA
TGCTTTCGTATTAATAAAATAATTGATTGATTAAATTTGTTAATGTTTTTCTAAAAGTTACACCGATCAAGTTCAATGAT
AAAGTAGATTTCAACTCACTCTTATTATCCAAATTTGGAGACTGAGAGTTTGTCAGTCCAAACAATCTTTAATAACTGCT
CTAGATTCTACAATCATGATGAAGACCATAACTCATTTTCATTACTTTGTTTTACAATACTTATAAGTATAGTATAGCAT
TTGAATAAACATAGGGTCCATGATCATAAAAACTGAATGAAAAATATTAGATATAAAATTAACTTTGAACAAGTCTTGTC
TCTACCCTTACAAAATGTTAAACTTTGAGTCTTAAGTAACAAAACTCTCATCTCCATTCAGATGGTTCATTTGGATGGTG
AAAGAGATGACTTCTGACATGTAAGTATTCAAGAATACAACAGTTGCATAAGATCTCCAGGCTCGCCAAACCAAATCTTC
TCGGTTCCAGAAATGTTGCAGTTCACAAATGAGAATCCTGATGGCTGAGATTCTGAATCCTTTCCCTGAGCTGTAATAAT
TCCGCTTATCTCCGAAGTATTCTCCTTGACCTGATCGTACAATCCTGTTTCACTATCACATTGTTATCTCATATTCATAT
GTAAATTTTAGTGAACAAGCGTGTTTTTTCTTTATTACATGGTAGATATATCTTCCAGTACCATAAATAAAGTCTCTTGC
ACTTGAGCAACAGCTTGTGCTCCTTGGACGCCGTGTTCTGGTCCTAGCGCAACATTCTTCAACGGATCAAAAAATGTGTA
TGAAAGTATATCTGAAATTTTTATCATAATTTCCTTACCACAAAGCTATGAGCTATGAAGTTGTTTGCAAACACAGCAAA
AGAAAAGCTTCTGTTAGTGCCTCCTGAGGATTCATTTACTTGGTGCAACTACTATCAGTTTTGGTACTAAAGTTTTCTTG
TTAATGATTTGGTGCGAGTTTATGCGCATGGATGCTCCTTTGAACCTCATTATTTGATAGCATATCTTTATATAAGTTTT
TCAGTGTTATGAGATTATCACAAAGAACAAATACAACACAATTCAAAACAAATCTCAAATTCATGGTGTTACCTATTCAT
CTATATTATTAAAACTGAAGTAAATTTTAGATTTGTTAGGAAACAAGAATAGCACTATATATCTATATTGTTTGGAAACA
TAGATACCATTTAAAAAAAAAAATTATGACCTTTTAGCAATATAAAAAAAATCTATTTGTAATCAATATTTCATCAAATA
TATTTAGTTACCATAACTCAAATATATGTAAGAAATCCCACTTTTAAATATGAAAACAATAAGAGAATAACTAATAAATA
GATTTTGACAAATATATGATACATCTGCAATGAAAATTTATATATATAAAAATAGAACACTTAAAACAGAAAAAAAATAT
AAATTTAGAAAACAAAAAAATTAATACCGCAATACAATTGCACTACAAAATGGTGAGGCATCTAAAATATATAATATTCA
CATGGAAACAACAAAATATTATAATATTCTTAATTATGTAATAGTTACACATGAAATATTATAACATCTCAGGTCCACCT
CGTATTGGAATTATGTGACATGCAAACATATTCATGTTCTATATGATTAAGTGCCTCTTTGAATACAAAAGTACTATGGT
TTCTTTCTTTAAGTGTTTCAGAAATGAGTTTTAAAAACAATTTCACAGTTTTGTTAAATATCTTTATGATCGAAAAATTA
TTATCTAAAATTACATTGTTATTAAATTTTGAATACTTTACATAAGTAGATTAATATTAAATTTTTCAACAGAGATATTG
AAACCACTATATTTTGAAAACAAAAATCACATTTTTTAAATTTGTATATCTCTTCAATCATAGGAACCATCATATTCAAA
ATCTATATTAATCAAAAAAATAATATATTTTCTAAAGGTTCGATTTTGATTTTTCGGTTTAGATATATAGGAACCACTTA
GTTATTTGTGAATATCAATTTAGTTTTGCGTTTCTTTTTGCTTCGGTTTTGATTCACTGTTGGGTCTCGGTTTATAGTTC
TATGTCTAACCAGGATGCTGAAGTTTTTTTCTTTCTTTGGTTATAATTTGTACAATATCACGTCATAGAACGGGTTATAA
CCTATAAATATAAATAAAGCTTTGCAGTACATATTTCAAATATTTCCACAAACTCAATGGTAAGTATATCAGATCTGGAC
ATATCATTTCAGGTATTTAGGATTCAAAAAAATTCGAATTATCTAAAAGTATGAAAAATATTTAAATACCTAAAAATCTA
AAAAAAAATTCGAAATCTGACCTGATGAACAAAAAAAAACCCAAAATTTTATCCGACTATCCAATTTTTTTAAAATTTTT
TTTTAATTTTACCTGAAACCCAAAACTATTGTAAATCAAAACTCAAAACTTAAAAAATATATTAATATTAGAAACATACT
CGAAATACCCTAATATACCTAATATACACAAAAATATTTCTGATTAGGTCTCGGATAGGATCCAAACTCAAACAAAGACC
CGCAGGTCCAAAATAAATACTTATTAGGTAATTTTCTCTGAACCCGGATCCAAACCAAACCTATGTGTTGAGTCGGTTTC
GGTTTGGTCTTTGGTCCGGATTAAACATCCAGGTCTAAGAGAAAATTATATAAAATGTACATATAAAATATTAAATAAAC
TACTCAGAGAATATATAATTTTCACAAATTCTCTTCTTCAATATAATTTGACTTTATAATATAATATAATCTCAAAATCA
AAAAACCGTATTTTCGAAGCGCATATCAAAATATAGTTGGCATGTTAATACTAATGACCATCAAAAAGAACTTGGCAGAA
AATGACTAACGGCCCAATAATAAAGGCCCATATATTTGTCAATTAATAAAGAGGCCTTAATAAGTAAGAAGCATGAAACA
AAACGAGAAACGAAAGAGAAGAAGTATTATTCCTTCATCTGATCGAATCGATTTTGTTTCTTGTATCAGCGATCGGGATC
GTCTGATTGCGAT
>scaffold7:1302091-1307686_Cluster_17453
CAGTGGCAATTTGGATACAACTCTTGCTTCCTTAGGAATCATTTACTTGTCTACTTGCGATTGATTCTAGGGTAATCAAG
TTTCCTCCATTAAGCCATCATGATACGGTTGTGTATATTTTCTTACAGATTGATGGTCAATATTGCATGTTTTTGTAGGT
TTGCTGGACAGTTTTTATGTAGCTACAGCACATTGCCACTCTATGCACTTGTCACTCAGGTAACATGACCTTTAGATCTT
CTACCTTTGTTAATGCTTAAAACTCACAAGCTAAATGATCATGGATTTCATATGTTATTTCTAGATGGGAACAAATTACA
AGGCAGCGTTGTTACCTCAGAGGGTAAGAGATACAATAAACGGTTGGGGAAAAGCAACCAGAAGAAGAAGACGGCATGGG
TTATATGGAGATGATTCGACTATTCGAACAGAAACAAGCACAATCGCATCAGTTGAAGAATACGATCATCAAGTGCTTGA
TGATGTTCCTGAAACCTCTCCAGCTCAAGGTGCTGATCATGAGCTGGAGCTTGTTAAAAACTGGGAAGCTTCTACCACAG
TAGCTAATGAAAATTCTAGTCGGGTTGGAACACCCCTCTTGCAACCTTGTGCGTCAACATCGTCAACGACTTTCTCAAAG
TTACAGACAGAAACCACAGAATCACTTTCAAGGTCGTCCTCACTGCCAGTGAAAAGATAATATTTGGATGTCCGTCTTTC
TTTCTCAACGCTGCTTTGCTAAACCAGCTGAGATAACTCAGGTTTAAGATTAGTGTGTGTGACTATCTTCTACTATAAAT
GATATAGGATTTTGAGTACAGAGATCATGTCGTTGAACATGGTACAGCGTATCAAATAGTTGTAAGAAATCGATTTACAC
GATAATGTTCAAAACTTAGCGAGGCACGTCTAGTCGAACGTTCGGCCTTAAATATCGCGTTTTGGTTAAACGTTTTGGTT
AAGAAAATTATGTGTAACGTTTTGGTCAAAATAATATGTAACGTAATCAACGTAGAAGATTATGCCAGAAGCTTCGTTAA
TGAGAAATAACGAAATAATATTGGCGCGTACGTGGAGAGGTCAGCCATGAGGCCCATGACCTAATACAAGCCACACATAT
GATGTTCTTTAGCTGTACGTAATTTAGTATAAATATATGAGAATAAATTTGATTTTTTCAGTTCTATGTTTATTCTAAAA
CATGTAGCAGAGCAGCTAAATGAATCTCGGACTTTCGCTTTCAACGACAAATACGGCACCCAGACGGCCAGACCTTAGGA
AAATCCATCGAATTGACTTTATTTTTCGTCTACATTTCCTTTATTCGATCATGTCTATGAATTACTCAAATACGTAGTAA
AAAAAATACATCGTATTAAGAAAGTCAAAACAAACTTTTGAAAAATGTATCTAAACTACTCCATATGTTTCAAAATAATT
GATGTCTCCGATGGAATCACCAAAATCAGGACATACATTTTCTACGAAAAATTAACACAAAAAATATAAAATAAACATAA
TTCAGTCAATTATCAAAAAAAATATTATAAAACACTATTGATCACACATTTTTCAATAAAATTTAAATTAATTAAAAAAT
ATCAAACATTATGTATTTTGAAACATCAAAAACTCTTTAGAACATTATCTATTTTGAAACGGATGGAGTATTAAATATAA
TCTGACAAACACGATATTATGGAAATCGATGAAGTTACACTAATATTAAAGTTCGTTTTTGCCAGTAATTTGTTATCAGG
AGGATGATGCTATCCCGAGTTTTGTTAACAATATTAAAATATTTTTTTACATTATAAGGGGAATTAATCACGTTTATTGC
CTTTCCAATAATTTTTTTTTCAGATAAAGATGGATATTTTTCTTTGGTTAGTATGGTTCAGAAAAAGGCCCTTCAATAAA
GTTTGCTTTAAAATGAAGTTTGTTTCAAAGAAAATGAAGTTTGCTTTAAAATCTGTCGAGAACCTACAGTAACTATTAAC
AAAGATCGAAATAAACCAAATATATTTTTAATTATAAAAGCTGGAAAAATGAAAATATCTCAGAAACTTAACAGAAAACA
AACAAAAGGAAAATATAATTCTAGTAAACAAAAAAAAAGGAGAAAAAAATGGAAAATATATCTTAGTGTCGGTGTTACAG
AAAGTCTCCCACGCTTTCTCTCTTAGAACTGATGTGTAGGTTTTTTAATATAAAAATTTATTTTATCTATACTATTAAAA
TAAAAGTTATGATTTTTTTCATGTGTGATATTTTAAATGAATAATTTCTAGAAAATTGCTTATATTTTTTTGTATTTTCA
TGATAAAATCCTAACAACCTATTTAATTTTCTTTTATTCCATCAAAATATTATAAGATATGCATAATTTTCAAAAATATA
ATATTCCATCAATATATAATTATATTTGCATATAACCATTTATAATCTACTTAATAATAATAAATTTTAATTATTCTAGA
GTTTATACTTGTATATGATCTAATTAATAAATAATACTAATAACATTTATCATGCAAATAAAATAATGTTAGAATTTTAC
CTTGCAAATAATAAAATCAAATCAAATATTAAAAATCCTGATGTTATTCTATTTGCATAATAAATGTTATTATTATTAGT
TATATTATACATGTATCAATATTTATATAGGTATTTTGTTAACAAACATGTATTGATAAAAATATAATATTTTAAAATAC
AATACTATAGATTCAACCATATACTATTTTTATAATAAATCACTTAATATATATATACTGTAGTGATGAATCTTTCATGT
TTGATTTTTTTAATTTGGACTATTCTATAAAATTTTATCAATTTTTACATAAATTTATTATAATATTTTATCTTTTTATT
TGAATACAAATAAACATTTTTTAATATTTTCTAACTAAAAGAAAAACCAAAAAGTAATAGATAAAAGTAAATATTTAATT
TCTTTTAATATGTGTGAACAACCTTAAACATCATATATTTGTATCAAGAGGAAGTATAAACTAAAATATTTAAGTATAGA
AATATAAAAACCTGCACGATTGTGCGGGTAAAGATCGAGTACTGTCTAAGTAAAAAAGTAGTCAAAGAAGTTTGTTTAAT
ACCAAGTTCAAATTTTTTTATATATTCATCTTCTCGAAGAACAAGACAAGTCATCATGTATTGCCTCACCCATGTATATA
AACATCAAGATAATCATAAGACTTTGTCTTTAGGAGCTGCTGGATCTGCCGTCGCCGGAGCTGGAGCCAACAGCCGGAGC
TGAGAAGCTCCACTCCATCCTGCCGCTTACCTTGCAGCACTGCCGGAGCTGAGAAGCTCCACTCCATCCTGCCGCCTACC
TTGCAGCACCGTTTCAGATAGTGAATCAGGATGACGATGACCAACCAAAGGGCGAAACCGAGTGCAAAGTCTATGCATCG
GTCCGCCGGCATGCATTCTCCGGTAGCCGGGATCGGACAATCAGTCGGCATACCTACTTTGAATCGAAGAGTTTATGAAC
TCAAGTTGATGAACTATACAAATCCGATGAACTCTGCTTTATATAATGTTTAGAGTACTCATTTCATCGGAATCGAATTG
TGAATTTGTTTCCTTTACTTAGGGTAGATGTTTAGAATAGAATAAATATTTTAAAGAATATTGCAAGAATGTTATAATCG
GAATGGGCAGATTGTTGGGTAATGTGTGGTGTAGGATTGTCTCAAATTATTTCTAGATCATGTTCAGAAAATATTAATAG
TATATTTAACGATTTAATGAAAAAAATTTAAAAGTTAATTATTATGTTTGATGTTTCTTTAAAATTATAAGCTTTAATCT
AGCCATATATCTAAAATTTTAAAGTTTTTATCATAATTTACTTATATATTTTTTATAAATTCTTAATTTGTTCTGAATTT
TTTGCTTATTTTTTTCTTATTTTTATATTTGGGGCATGTTCAACCGTTCCACTTGCATATGTTATTAGACAGCATGTTGT
GGTGTATTATTGTTATTAGCGTGTATATATCTATATTATTAAAACAGAATCCTTCTTAGGATTATGCCTCTGATTTTTCC
AATTAATTACAAAAATTTCTATTACTTTTTTCAATTGTTTTTAATGGTTTTCAGAAATTAAAAGCCAACACTGATTCTGT
CCAACTAAACAAAATAATCCAATAATTTAAAAATTTAAAGTCAAAGAAGCCCAACAGTGTTTTCTTTTAAAAACAATTAT
AAGTCAATTTAAATACATTATTATTATTATTTAATATTTTTGTAATTTTAATTTAAAATTTATACATTATTTAAAAATAT
GTAGAATGAAAAACGTAATGTCTATTACATTTTTCATATATAATATTTAATTAATAAGTTAAAATTGTAAATAAATAACC
TTAGCAAATATATAATCACAGTATGATTAAATTTATTGAGTAGAAGTTTACCATTTTATAATCTTTTAACTAATTTATTA
GTACACAAATTTATTATTATATAATAAAAAAATATAGAAGACAAGGTTATAAAAAATTACTATAAACAAATATAAAATCT
ATTAAAATATAAATTAGACAAATATTTATTAATTTAAATGAAATTTTAAAAAGAAATGATTCCGCGCTTTGAAAGCGCGG
ATCAAAATCTAGTATACTATTAAAGCAGAATTTTCATTAGAATTATGTCTTTAATTTTTGAGTTATTTACAATCATTTAA
TTATAACTAATAATTTTATTAAATGTATAATTGGAACAGAAAATTTAGATCAATCATGGAAACTCTTACACGTTTTTATA
AGATAAATGAATCTTTCAAATATAGGATCCACTAAATTGTACAACCCATCAATAAGTTTATACGAGTTCTTCCTACCCTA
TACTTTTATTGAGATATATAGATTGGTATATGGATTCAGGGCCGGGCCTGAAAAATATTGGCCCACAAGCAAAAAGATAT
TTTTGGCCCTTTTGTTTCTAAAAACAGTAAAAATATTAAAAGTTGTGGCTGAGAATACTTGAACTCGGGTCAATTCCCAC
AAATATAACAATGTTACCAATAGAGCTACATGCTTTTTATGATTATATTTGGCCCCTAAAATATATATATTTTCGTCAGG
CCCCAAGCACATGCTTGATGGGCTTCTATTCAGGCCCGGCCCTGTATGGATTGGTCACGTCTCCTAAATATTTTTTGAAA
AAGAAAAATTTCCCTGATATATTCAACCAGATAATTTTAATATATCTACATTTATGTTTTCTCCATGAATTCAGATATTT
TAACAACAAAATCAAGATTTCACGCCTAATGCCATAATCAGTTATAGAAATTTCTTCAGCATTTATTTTAATAATTTATT
AACTAAACATTTATGGAGTGTTTTGTTTCCATAGTTATAAGTTTCTTTATGATTTTGTAAATATCCTAACTTATTATACA
AGTTACTTTTTTATAATAAAGCCATCAACTGTATATCATTCTATAATTACCATAAAATCCAAATCAACCCAGCTCTTAAT
ATCGAGATCATTATGTCGAAAAGGAATCTCGAAATCATGATGGCGTCTACCATGATTTTTCTGTTTTCCAACTTT
>scaffold7:1626576-1630764_Cluster_17551
CAAAAGATTCTCGTCAGACTAAAGAAACAATGTAACACATCCATTGCATATCTATCTCACCTCTCAAGTCAATCCACAAT
TAGATCATTTATGACTTCTTCAAACCATATATGCTTCTTCATGGCAAATGTCGTCTATAATCATCCAACTTGATCATTTG
TTTAAATTAGTCTAGTAAGTTTTATATTTCATTTGTAGTTCAAAAACAAAAAAAAAGTTATATATTTCATTCAATGGAAC
TGTCACAGTTCAGAAGTTGTCACGGCTGAAAGTCAAGGTGAAGATATTGTTGTGCATGAACAGAAAATGAATTTTTTACT
CTTTAAAACACTTTTTGTCTTTCAAATTACACAATAGGTCACTTGTTGCTGGAGACACACTTTCTCTTTGTGCAATGTCC
TATATGTCCTCAATCTAACTACGCTCTCTCCTAACCACAACCCTTCATAACTAAGCTGTCACTTTCCCTTCTTTAAAAAA
AAACGATTGATCAGTTTCTGATTTTTGAGTTTTCAAAAACCAATCTATATTCTCCTCCAACTTTACTTTTTCAGATTCAG
ATTTACTTTCTCCAATTTGACGGTCCCTTCGTTTACTAACCTTAATCCCGTGAACCCTCTTCTTCTTCATATTCAATTTC
TCCATAGAACACCATGAAACCAGAGGTCTGCCGCAAGTTTGATTGTGTAATCTCATCTACACGACTTGAGAACTCTCGAG
AATCCTCCACCGAAATATATATGTACGACAATCTGGTTTTGTGGTTCTCCTTTGGACGAATCTCTTTTTTGTGATGTGTC
TTGATTGGATTCAGCTTAGTTCCTACTGATGAAACCAATCTCCATAGCAAAGGTAAACATTAATCTGATATACGACGCGT
AATTATCGAAGTTCTCTCCTCAAATACACTCCCAAATTGATTTGTTTTGTTTTGTTTTGTTTTGTTTTGGAAATTCTGTT
CAATAACACAAACCAAAAACGAAAAGTTTAAGATGAAATCATGAAGAAGTTGAGAAGTGGGGAGGAAATCAAGAAGGATT
TGAGATTTCGAGACAAACAAAAGGTGGACTGAGTTCGTTGATTGTCTCTGTTTCTCGAAATCGAGGTAAGATTCTTTTTT
GTTTTCTTCACTCGTGATTTTTTGTTCTGAGAAATTGATGTTCTGAAAAATTGAGGAAAAAGGGTTTGACTTTAGTTTGT
TTGATGTGTTGTGTGCATTTTCTCCATGAAAATATGAACTATCTTTTGGTTGATATCATTGTATTGTATTGTTTGGTATT
GAAACACGCGTGGTTGATTTCTTTGTTTTTGTTTTGTCTAATTTGATGTTCGGTTGTTGTTTCGTCTTTGTATATGTCAT
CGTCTTTGTGTTTCTATGTCACTGTATTTTACTGTGTTTGTGTGTTTTGTGTTTCGTTTGTGGTATCATGTATGTGTGGT
GTGGCAAAGAAATTGCAGACAGTGTCACCTACCAACAATGTTACCAATCGTATAACTTCTGAAAGTTTTTGTTGGCTACA
TGACAGAATCCTTGAGGAGAGTCTAAGAGGTCATAAAGCTCGAGAGTTGATGCTGACACCTAGTGGTGTTTGTCCTTCAT
ATTTTGTCCTTTAGTTTGGTTTGAGTCGTTGCCTCAAGACCTTTGTTCTTTCTCTTAAGTAATGAAAATGTTTTCGTCTA
CAAATTTTTATCAACAGATTCCGTCCATGTCCACAAATTTATTCCATGTCCATGTCCACAGATTTAGTCACGTCTCTCTG
TCCACAACAATAAATTATTATGTTTACAATTTTTGAATTCGTCGTTCTATACAACAAATTATATATCCTACATTTATCAT
ATTTATTGAGATCTTTGTCCACCATTCTTTATCCACAAATTTATTTTTTATGATCAAGAACATCTGCTTTTAAAAAATTT
AGGTTCGTGTCCATGTCCACATATTTTTATATAAATGTTTATATATCCATGTCCACACATTTTTATATAAATGTTTATAT
ATATATGAAATGGATGTTGAAAGATAAAGAATCTTATGTATAATTTATTATGTTAATTATATTTATTTTATATATTTTAA
TTTTTGAGATAAGAGTAAAAGAAAACAAAAGTGAAATAAAAGAAACAACGATAGCATAAAATAAAAATAAAATGGTGGAT
ATTTCTTATATACACGTAATTGAGTACATCTGCAAGTTACTTTCTCTAACTAGATAACAAATTGACTTTTTAGATGCTTA
GCTAAAACAATTATATCATTTTTTTCTGTCGTTGAGCAAAGGGCATATGAGTCAAAAAGATGTCTCGTACACCGTGAAAG
TGTGCCTCCAGCACATTGTGTCTTAAAGTGTCAAAAAAGAGAAAAATGTGTCCCATAGTGAAATCAACTCACAGAAAATT
GAAAGTGGTATTTATTTGATATAAATAGTCAACGTAAATTAACGGAATATAGTTTAAATTATCAAATATATTGTTTTGTC
TGTATATCACATATTATTTTCTTACGAATACTTATTATCAAACATCAAATTATTTATATATGATAAAAATTTCTTTAAAA
TATTTATGTTTATTGTTGTGTTAAAATTTTAAAAACACTCATAATAAAAATATTTTAGAAATATCTTTATACAAATGTTT
TTGATGATTAATATTTAATTATAAATTATTTTATTTTTAAAATTTTTAATAGAACAATATTGTTTCAAGATAACAACACA
ACATATAAGAATTATCTTGTTTAAAAAAATCTGATATTATTAATATAAAATTTGTTTTAACTATTTAGATAAATTATATA
CAAAATTCATTGTACTGCTTCAAGACCACTCTTTTCAATTATGCGTTCAATCAAAGTATGAAAAAAATTGCTCAATTTTG
CAGATTTTTATTGAGAAATTGGCTAATTGATATTTTAATTTTATCCAACCTTATTAGCGTCAGCTAGCAAGGGAAAACAC
GAGATGTGACTATTCCTCATATCTTAATAGTTAAATATCATGATTAATATATGTTATATAAAATATTTTGAATATCAAAA
ATTGATTTAGGAGGTTCTAGAATATATTTTATATGTATATATCTTTGGTTTAGTTATCTTATAAGTATATATTTTTGTTT
CTTATACATAATTTACAAAAAAAAAACAAAATTTCAGAGAAAAATTAAGTAAACTTAAGTAATCTTATAGTAAAACTATA
GTAATTTTAGTAAAACTTTAGAGAAACTTTAGTAAAATTTTAGCAATTTTTAGATGATAGATGTCATTACTGCTTTTTTT
GGTTGCTTTTTTTACATGAAAAATATACAGAGACAATTCCTAGTCTTAATTGGAGGTTTTTTGTCGATTTGCAAATATTT
TCGACACCAACTCGGAGGTTTGAAGTTACTGATGTCTCCACTTTCATGAGCCCTCCGTGACTTTGCCATATACTAAGAAG
ACTACCAGGTAGTTTTCCAAGTCTTCTCTTCGATTTCCGCGAATGGTTTTAGGGTTTAGCATAGAATCTTTGCTTCTTTA
TGCTGGAAACACACGTTCACATATTTGGCTATGCAAGTTGATAAATAAATGCGATCTTCACTTATGTTATGATAGTTGAA
TGATTTGATAATGTGTTTGGTCTGGTTGTTGTGTAACATCAGGAAAACTATAATGATTTGTAGGTTGAGAAAAACTAAGC
AAACTGATATTGATTATGTATATTGACAAAAATAAGGAAAATGATATCAATGCTATATATAACACAACCATATTAGCCCT
TTTTTCAAAAAAAAAAAACACAACCATATCAAAACCGATATTGGACTGTTTAATTTGCAAGATTACGGGTGAGGAGATTT
GTGTGTATTGTTGCGTTGTTCGGCTTTCTGGATGTGGTGAAGGCCCGTGTGAGTCCAAAGATTCTGAGATGTTGCTTCAC
GGAATGGCAACCATACATACTCGCTTGGATACTTTCTGGTGGACTTAGGGCTAATGGCTCTTGGTTTTCTGATTGGCATA
GGCATTTATTTCTTTCGTCCTTCGAAAAGGAATAAATATTTATTACTACATTTATTATTAAATTAAAAAATTTGAGCTTA
CTTGTCTTTTATACATTTTTAATTTTTATTTTATTTTAACTGTCTATGCTTAAAAATATTCTTTTCGGATAACAACATAA
TATATGTAGGAATTATCTGTTTTAATAT
>scaffold7:1734906-1737968_Cluster_17578
TGCAGTTTTATATCAATCGGGAGACAATATGCCGTTTTCTTCTCAGGTATCGGGCCAGACCTCACAATGGGCGGTTATGG
GTTAATATAACTAAAGTGAAAGTAACCTTTCTTGAAATTGTTTATGGACTACAATATACCCAAGCCGAGAACATAGTTGC
AATCAAGAATGCTATATCCGAAGTGTGACATGAGCATTTGCTGAAATTTATTTCACTGTTCTACATAGTTGCAATCAAGA
ATGTTATATCCAAAGTGTGACATGAGCATTTACTGAAATTTATTTTCATTGTGCTTCTTCTTTGAACGTCATCGTGTTCA
ATAAATATATCAAATAAAAATTTAAGCTACAAAATACCTGCTTAATCTATTTGGTTAATTGTTATGTATGAAATGGTATT
AATTAAGCACATTGGATACTCACATACTCCATCTGTTCCTAAAAATAAGATATTTGAGAGTTTTCACATTTATTAAAAAT
ATAATAAATGTTTACGATTTAATTTCAATTTACTTTTTGATATACTTTCCTATAACTATCTACCAATAAATTTAATCAAT
TTAAATATTCAAAATTAATGTTTCTCAAAAGTATACAAAAGTATTTTAAAAATATAGAAAATATATTTTTGTGGAACAAT
AATAATATTGGGAATCAGCTATCAGCCTATGAGGCAGTACTTTTGTTTAGAGAGTTAGATGTGATACTTTTCCTTAGTAT
ATTGAACCCATCAATGATTCAACACGGTCTGCAATAGTTAGTTATTTACCATTAACAATCACTTCCAATGTATTTACTCA
TAAAGCTAACTATATAAGAACTTTCATATTGTCACTGTATCGACGATTTCTATAAAACGGCTCATATCATCTACGTCTTA
AGAAACGGTTAAATTCAATGTTGTAAAGTAAAGTAAGAAACAGTGTTAACCACATTGGATACTCATATAGTAACTAAAAT
GAGTAAGTTTTGAGTGACTTGGTTATTTGCTGATTTATAATATTTCATGATATTCATTAGTCAAAACTATTCTCATGTTC
TCGAATAGTATCAACCTACAAAATATATTTTTTTTACAAATAAAAACAACTATATATATACATATATTAATTGTATGGTT
CCAATTAGTTGCTAAGTTATTAATTAGATAAAAAAAAGTTAACACCCTTTCTATACGCTATATAACACAAGGACAAGAAA
AAAAAATCATTTTTAAGAAAAAAACCACTTCTGGTGACTCATGAAGCTGTGATGAACAAGTCCTCAAATCATCCTCTTGT
TTTCGTTTTATTATCATATCTAGTGTTACGAGAGAAATGAGCACAAAGTCATCTCCGATGGAAAATCACTTTTACTGACT
CCCAAAAGCATATGCATTATACTATGTTGTTAGCTTGCACATGATATTATTTTTGTCAGAAGTAAGCCATCTTGAGTAGA
AATCATACAAAACAATATAATTAAAAGCCCTAATTTTTTTCAAAGAAACTATGTTGTTAGCTTGCACAGTTAATTTAATT
TCCAATGTGCCAAATGAATTAACTAAGTGCAAGTAAATTGTAAATGATGAAGCCTTTGGACCTTTGGTTATATAAATAGA
AAGATTGGATATGGTGAAAAAAATTTAGATGAGTGAGTTTAAAAAAAAGTTAGATGGGTGGGCTTTTAAAAAAGTTAGAT
GAGTTGACCTTAAAAAATGTTAGATGAGTTGAGCTTAAAAATGTTATATAAACACCTTTTATAATCAAGCCCACAAATTA
TAAAATGAAGAGAAAAAGACTACGGAAACAATGCTTAGCTTTCAGGAGAAACTTAAATCTCCAGCAGACGAATTCTTAGA
CTATTGAAATATTTAGTAATAACAAATGTTTGTGAAATTATATATGTAATTATCACATTCAATTCTCCAACACATGTTAT
GCATATTCTTAGACTTTTTCTTCTTTTTTTTTATCAAATTTTTGCCAATATTTTCCTTTTTTTTTACATATATTTTGCAA
AAAAATTGTTTCTCTCTCTAAATAGTAATACAAAACATACAATCGGTGAACCAAAAAATTCATCTTATAATTCTTTTCAA
TCATAACATTACCTTATTCACTATTTATTTGACTTAAATGCAAAACATTTTTTTAATCGAAGTTCTCACATGTTCTTTTC
AATATAGTTAGTCCAATCTTTAAACCTAATTATTTATAAAACATATATGGACATTATAAGATATTAATAACTATAGATAC
GATTATGTTTTTTATGAATATGAAATCATTATATTGATTTCTATAAAGTTTTCTATTCATTATTTTATATATTATATAAA
TACAAAAAGAAATGATTAAAAATTATTACACTTTCTATAATTTTGAAAATTAGCTACCACAAATTATTATTTGTAATATC
ATTTATGTTATTTGATAAGTGATGATAATTAGCTTAGACTTACATTTTATTTTAGAATTAATTTTTAAAAATAGCAATGA
TTAAAAGTTTCATTCATTATATTATGTAGTTTATAAATATACAAAAAATTGATCAAATGTTATCATTCTTTATTTAATTC
TAACCAAGGTTCTAAAAAGAACAACTTTATATAATTTCAACCGATTTAGAACAGTTTAAATCGAACTGAATCATCTAAAT
CGGTTAAAATAAATCTAAATATATTAAATTATGCAATAATATTAATATAAATTCACAAATTTGTATAATTTCTTTTGTAT
TGTATATCTAGTTTTGATAATTAATCACAATACTTTTATAATTAAACTCAAATAGGTCAAGCTCGAGACAAGAGGCTATG
CCAATAGCCAAGTTAAAAGTGTATAGCAACGTAAGACGAAATCAGCTATGTTAATTTGTTCATGATTCAAAAGCAACAAA
AGGGTCCAGAGAGCAAATGGAAATATATCAATAATATTGAAACATAAGCAATTTTTGTAACCAATGATATGCTATATCTA
ACCAATGATTTTAATATTTTCAAAATAAGATATCTAAAAAGATATTTTTAAGTATCTTTTTTCTAAGATTACATTTTGAT
AATATCTTTTAAGAACTTTTAT
>scaffold7:4886811-4905374_Cluster_18476
TAGTCATTCGTATATTTCGGTGGAAAAAAAAATATATATATATATATATATATATATATATAAATCTTGAAAAGGGTGAT
TGTTTTACTAATTAACAATTGATATTAAAAATACAATGCAGTTATTTAGATCAAATTTTGAATAATTATTTAATTTAATA
TAATAAATATTTAGTTGTAAACTATTTTCCGTACGCTTTTGTATTAGTTTGTATTATGTTATAAATATCTAAACATCAAT
TACAAAATTTCGGTGAGAATTTAACAGCTTATTAATTTATAGTCTTTTTTTTTAAGTTCAACACATAATATATACTGAGT
ACGGAAAACATAACCCCTAAGATTTGATCATTATATATTATTTATTTCAGTCAAATGTTTTATTGGGTTTTAAATATAAA
TATAAATATATATATAAAATTTATTTTAGCTTATATTTTACTCTTAATTGGGTACTTATGCCGTGGTTTTGGAAGTTATT
ATCATATAATAACTTATGAGGTGCATCTAATATTCAAAAATATTGTTTAATTATTGATTTAGATGTATATATTAGGACAC
TCACACCTAAAAAGAATATGAACTCTGCGCTGTATCCATCAACAATATTGTAAGCAAAGAGAATTCAACGAATTGCCATG
CAACCATATCTTTCACCACCAGTGCATCGTTGCTTGGTTTATATCAAATTTAAGCTGTCCAACATGTCAAGCTAAGATAT
TTTAATATTATTGTTTTCGGTTTACACGACTAATAATTAACTGACCTAAAAATAAATTTTACTCATAACTGTTTACTTAA
TCTATAATTACAAGTTCGTCAATTTTCTTACAATACTATTTAGATTCATCCAACTCCATAAAATTACCAAAAATGATGTG
ATGGTACCATAAAAAAATACTTATCAAAACATCATGATATATTTAGTCTCCAAATACAATAACATATACATAATTTAACT
AATATGTATATTTTAAAATATAACAAATTATATTGAATATTTACTCTAACTATTTTCATTATTTTCAAAATAATATCCCG
CCCGTAGGGCGGGCTGACCCTAGTATCTCTATATTTTAGTTTCAATAATCATCCTACCATTGACTATCCTTTGTTTTTTA
AGAAAATAAAAAGTAAAATGAAAGGACTATCGTTAATACATGTGTTCACTATAACTCAGATCTGAATATGTTGGTATGTA
GTTTAGTAATTATTATGCGGTTCAAATATTGTGAACATAAGATCGAACATTGAACTTGTTCTGTTTTTTTCAGGTTGACC
CTAACGATCAGTTCTAGTCTTTTATTCTTGAAGTTCTGAGATTGAAAACAATAAAATAAAGACTTGATAAAAAAATAAGA
CAAAATAAGAAAAATATGAGATTTTTTTTAGAAAAATATTTTTTTAATAAAAGAGAAGTTAATTGAAATTGTACTTTTCT
CAAAAAGTAAATTTGATGTTTGTGTTATGATTTATATATGTACTGCTATTTGTTTTGATGATATTTTCTCTAAGCATTTA
TCACTGAGATTAGAATAAAAAAGAGTTTGTGGTTTTTTTGTCTTAGATTAATTAAGTTCTTAACTTTTTTATTTGATGTT
CTTTTTTACGTATGCGTAATTTCTCATATGCATCTACTGTTACTTATTATATCTTTGGCTTGCTTAATGATTATGAACTT
TTGATCATTATTTCTTTTTCTTAATGCAGGACTTACTTTTGCAATGAATGAGTCTACTCCAATCGAAGCTACACCGTTCA
GCTATCTAATCCCGAGCTTTGCTGACGATGATGACAATCTGATGGAGAACATCACATCACCAACTTTCCAAGGGGTTACA
CCACTTCAAACCGTTGATGATGAGACCCCTTACACAACACCACCCGCTAATGAGGAAAACTACAACACACCACCCTCTCA
ACCTCTATTACTGGCCACACCACTCAGCTCCGCTTCACCATCTGATGAATCCAACACTGCTCCTGTCGATCCCAACATGG
GTTCTATCAAAAGAGGACGAGGCCGACCAAAAGGTTCAAAGAATTCAAAGCCGTCCAAGAAGAAGATGGAAACCTCTCAT
GATCCCAACAATGAAGTGGTTGTATCTGGTCACAATGACGAAACTCACAACACATCATTCTCCCCTCATCCTCCTCTAGT
GGCCACAGATCTTCAAGCTATTGTACCATACGATGACTCCAACCACGACTCTTTGGCTGATGATGATGCTGCTCCGAGTA
GCGATCCTCTTAAAAGAGGATGGGGCCGACCAAAGGGTTCGAAGAGCGCCAAGACGCCTGTGAAGAAGCTGAAACCCCAT
AATCCCGACGAGAAAATGGTAATATTTTGTCCGAGTTTTGACTCGATGATAACCGAAGAGGTGAAAGAAAATGGGAATGA
AGAGCTGGTGGACTCCGTTCGGATGCGTTTCAACGCCGTTTGTCGTCACTTAGGCCACGTAAGCTGCGAGAAAGCTGTGG
TCACAACTGACTTCAGTAGGTTTACCAATCTGGGTGTCAGGACTAACAAGAAGAAGAGAATCGGTCCGGTTCCGGGGGTA
CAACCAGGAGATATATTCTACTTCTGGGGAGAGATGTGTTTGGTTGGACTTCACACTCAGATGCCTGCTGGTATCGACTA
TCTACTAGCAAAAGATGGTGCAGCAGAAGGCTTAACAACAAGTGTCATTACATCAGTAGGACACTACAACGACAAAACGG
ACGAGCTTCATTTTTTGGTATACACCGGGCAAGGAGGAACGTGTAAGGATGGTAAACCTAGAGATCAAGAGCTTACAAGA
GGAAACGTAGCGTTGATCGCAAGTCAGAAAAGAGGAAATGAAGTTAGAGTGATTAGAGGTATAGTATATCCGCGCGATGA
AAAAAGGAAAGTATATATCTACGATGGTCTCTATGTGGTAACCTATTATTGGATAGAGAAAGGGACCACCGGCTTTGATG
AATTCAAGTTTAATCTTGTGAGACAACAAGACCAGCCTTCTGGTTTCGCCACGTGGAAGTTAGCTGAAGAATTGATGAAG
TGTGGTTCGAGTAATTTGTTGAGGAAGGGTTTTGTGTTTGGAGATATTTCTCTTGGATTGGAGGCGTTACCAGTTCCGAT
CGTGAACGAGGTCGATGAGAACGACAAGGAGTGGCCTCTAGACTTCAACTACAGAGTCTCTTCGAAAAATTTAAGCATGA
TGATAGTTCCAAACCATCAATCTACTGGATGCAACAACACTTGTAAAGGTGGTCAGTCATGTGGAGATCCGACATGTTCT
TGTATTCAAAGAAACGGCGGCGACTTACCGTATGATAACCACATTTTACTATATCGCAAACCGATGATCTACGAATGCAG
CGACCTTTGTGCTTGCCCCGAGGACTGCAAGAGCAGGCTAACTCAAAGCGGTTTGAAACTCCGGTTGGAAGTGTTTAAGA
CGAAGAGCTGTGGTTGGGGGTTGCGTTCGTGGGAGCCCATACGAGCCGGGACTTTTATCTGCGAGTTGGTTGGCACAGCT
AAGGGAAGAGATGAGATTGAAGAAGACGACGAGTACATCTTCGACACCTCTCGAGTTTACAAAACGTTTAGGTGGACCTA
CGAACCGGAACTTGTGGGTGAAGACTGTTGGGAAGAAGTCTCTGAAGTTTATAAACTTCGGTCGGAAATCTTGGTCAGTG
CGAGAGCGTTTGGTAACGTTAGTCGGTTCATGAACCATAGCTGCTTGGCTAATGTTATGTGGCAGCCTGTTGAGTATGAA
ACGGATGGCCAACCTTTGGTTAATATTGTCTTTTTTGCAAAGAGACATATATCTCCGTTGACAGAGTTGAGATACGATTA
TGGAATGTCTTATGATACTGGAGAGATCGATGAAGGTGGAAGCAAGGTTTTTACAGGTAAAAGGGCTTGCTTGTGTGGTT
CGGAAAATTGTCGTGGTTCTTTTGAGTGAGGTTGAACATTTTTATTATTACTGTTGTTGTCTTTTCTTTTCTGTTGTTTT
GATTATTGTGGTCTTGTGTTTCCTTTTAATCATTCAGAATAAAAAACTTATTTAAGTTTTTAATCATATTGTATGTTATT
TCATTATTAGTTAGATTTGTATCATAAGAAATCCAATTCATGTTTAAGTTAAGCCAATTAATATAAGTCATTTCTAGTCT
TTTATTCTTCAAGTTTTGAGATTGAAAAGATAAATAAGACTTGATAAAAAGATAAATAAGAAAAGAAGATCCTTTTATAA
AAATAGACTTGATACAAAAGACAAAATAAGAAAAAAATAATATTTTTTTCAGAAACATATTATTTTTATAAAAAAGAAGT
TTATTGAAATTGTAATTTTCTCAAAAAGTAAATTTGATGTTTGTGTTATCATTTTATATATGTAGTGCTATTTGTTTTGA
TAATATTTTGTCTAAGCATTTATCACTAAGATTAGAATAAAAAAAGAGATTTAGTAGTTGTTTTAGTCTTAGATATGATT
CACGATAGTTCTTTTGAGTGAGGTTGAATTTCTTCTTCTTATTGTTGTTGTCTTTTTCTTTTTTGTTGCTGTTTTGATTA
TTATGGTCTTGTGTTTTCTTTTAATCATTAAGAATAAAAAAACTTATTTAAGTATTTAATCATATTGTTTACTTACGTTA
TTTCATTATCAGTTAGATTTGTATCATAAGAAATCCAAATCATGTTTAAGTTATGCCAATTAATATAAGTTATTTATATT
ATTTTATTCTTCAAGTTTTGAGATTGAAAAGATAATAGGATTTGACAAAAAAGACAAAATAAGAAAGAAAATAAAATTAT
TTTAGAAAAAAAAATTTATAAAAAAAAAATTATTGAAATTGTAATTTTATAAAAAAGGAAATTTGATGTTTGGGTTATAA
TTTTATATATGTAGTGCTATTTGTTTTGATAATAATTCTCTAAGCATTTATCACTAAGATTAGAATAAAAAGAAGATTTA
GTGATTGTTTTAGTCTTAGATATGATTCACTATTGACTTCAGAACATTAATAGTTATAGTTATATGCAAGGTTATTTAGT
TGATTTTTTATTTGATAGTCTTGTGTTTTTCTCAAGCTAACAATTAAACTCGTCATGTCACGTATTTCTCAAGTTTACAA
AAACTTTAGGTGGAACTATGAACCGGAACTTGTGGGTGAAGACTGTTGGGACGAAGCCTCTGAAGTTTATAAACTTCGGT
CGGAAATCTTAGTCAGTGCGAGAGCGATTGGTAATGTTAGTCAGTTATGAACCATAGCTGCTCGGCTAACGTTATGTGGC
AGTCTGTTGAGTTTGAAAAGGATGGCCAACCAACCTTCAGTTCGTATTGCATTTTTTGCAAAAAGGCATATACCTCCGTT
GACAGAGTTGAGGGATGATTATGGAATGTATTATGATACTGGAGAGGTTGATGAAGATCGAAGCATGGTTTTTAGAGGTA
AAATGGGTTTGCTTATGTGGTTCGGGAAACTGTCATATTTATTTTGAGTGAAGTTGAATTTCTTATTATTATTATTGTTG
TTGTCTATTTCTTTTTGTTGTTGTTGTTTTCATTATTATGGTCATTTGTTTCTTTTTAATCATTAAGAATAAAAACTTAA
TTAAGTATTTAATCATATTTTCTACTTATGTTATTTCATTATCAGCAAGATTTATATCATAAGAAATCTAAATCTTGTTT
AAGTTAAGCTTATTAATATAAGTCATTTTTAATCTTTTATTCTTCAAGTTTTGAGATTGAAAAAAAAATAAGACTTGATA
ATAAAAAGACAAAATGAGAAAAAAAAATTAGATTTTTTTTTTAGAAAAATAGACTTGATAAAAAGGCAAATTAAGAAAAA
AATAAGATTTTTATAGAAAAATATTTTTTTTATAAGAAAAAGAAGTTTATTGAAATTGTATTTTTCTCAAAAATTAAATT
TGATGTTTGTGTTATGATTTTATATATGTAGTGTTATTTGTTTTGATAATATTTTCTCTAATCATTTATCACTGAGATTA
GAATAAAAAGGAGATTTAGTGGTTGTTTTAGTCTTGGAAATGATTCACGATTGACTTTAAACAATAATAGTTACAGTTAT
ATGGAAGGTTAATTAATGAGTTTTTTTTATATGATAGTCTTTTTTTTTTTCTCAATCTAACAATTCAAATAAAACTCGTC
ATGTCAGGTACTTCTCGAGTTTACAAAAAATTTAGGTTGAGCTATGAACCGGAAGTTGTGGGTGAAGACTGTTGGGACGA
AGTCTCTGAAGTTTATAAACTTCGGTCGGAAATCTTGGTCAGTGCGAGAGCGATTGGTAATGTTAGTGGGTTCATGAACC
ATAGCTGCTCGGCTAACGTTATGTGGCAGCCTGTTGAGTTTGAAAAGGATGGCCAACCTTTGGTTCGTATTGCGTTTTTT
GCAAAGAGGCATATACCTCCGTTGACAGAGATGAGGTATGATTATGTAATGTCTTATGTACTGGAGAGGTTGATGAAGAT
GGAAGCATGATATTTAGAGGTAAAAGGGTTTGCTTATGTGGTTCGGGAAATTGTCATGGTTCTTTTGAGTGAGGTTGAAT
TTCTTATTATTATTGTTGAAGTTTTTTTCTTTTTTTGTTGCTGTTTTGATTATTATGGTCTTGTGTTTCCTTTTAATCAT
TAAGAATAAAAAACTATTTAAGTATTTAATCATATTGTTTACTTACGTTTTTTCATTATTAGTTAGATTGGTATCTTAAG
AAATCCTAATCATGTTTAAGTTATGTCAATTAATTTAATTCTTTTCTAGTCTTTTGTTCTTCAATTTTTGAGATTGAAAA
GATAATAGGACTTGATAAAAAGACAAAATAAGAAGAAAAAGAAAATTTTAGAAAACTAAACTTGATAAAAAGACAAAATA
AGAAAAAAGAAGATTTTTCTAGAAAAATATTTTTTTTATAAAAAGAAAAAGATTATTGAAATTGTAAATTTCTAAAAATG
GAAATTTGATGTTTGGGTTATAATTTTATATATGTAGTGATATTTATTTTGATTTTATTTCTCTAAGCATTTATCATTGA
GATTAAAATAAAAAAAAAGAGATTTAGTGGTTGTTTAAGTTTTAGATATAATTCACGATTGACATCAGAACATTAATAGT
TATAGTTATATGCAAGGTTATTTAGTTGATTCTTTTATATGATAGTCTTGTGTTTTTCTCAAGCTAACAATTAAACTCGT
CATGTCAAATACTTCTCGAGTTTCCAAAAACTTTAGGTGGAACTATGAACCGGAACTTGTGAGTGAAGACTGTTGGGACG
AAGCCTCTGAAGTTTATAAACTTCGGTCGGAAATCTTAGTCAGTGCAAGAGCAATTGATAATGTTAGTCGGTTATGAACC
ATAGCTGCTCGGCTAACGTTATGTGGCAGCATGTTGAGTTTGAAAAGGATGGCCAACCAACCTTTGGTTTGTATTGCATT
TTTTTCAAAAAGGCATATACCTCTATTGACAGAGTTGAGGTATGATTATGGAATGTCTAATGATACTGGAGAGGTTGATG
AAGATGGAAGCAGGGTTTTTAGAGGTAAAACGGTTTGCTTATGTGGTTCGTGAAACTGTCATGGTTCTTTTGAGTGAGGT
TGAATTTCTTATTATTATTGTTGTCGTTTTTATTTGTTGTTTTTTGATTATTATGGTCGTGTGTTTTCTTTTAATCATTA
AGAATAAAAACTTATTTAAATATTTTATCATATTTTTTACTTATGTTATTTCATTATCAGTTAGATTTGTATCATAAAAA
ATCTAAATCATGTTTAAGTTAAGTCAATTAATATAAGTCATTTCTAGTTTTTTATTCTTCAAATTTTGAGATTGAAAAGA
AAAATAGGACTTGATAATAAATAGAAAAAATGAGAAAAAAGAAGATTTTTTTATAGAAAAAGTAGACTTGATAAAAAGAC
AAAATAAGAAAAAAATAAGACTTTTTGTAGGAATTTTTTTTATATAAAAGAGAAGTTTATTGAAATTGTAATTTTCTCAA
AAATTAAATTTGGTGTTTGTGTTATGATTTTATATATGTAGTGCTATTTGTTTTGATAATATTTTCTCTAAGCATTTATC
ACTGAGATTAGAATAAAAAGGAGATTTAGTGGTTGTTTTAGTTTTAGATATGATTCACGGTTGACTTCAGAACATTAATA
GTCATAGTTATGTGATTGTTTAATGATTATGAACTTTTGATCATTATTTTTTTCTTAATGCAGTATTTACTTTTGCAGTT
GATGGGTCTACTCCAATCGAAGCTACACCCTTCAGCTATCTAATCCCGAGCTTTGCTGACGATGATAACCATCAGATGGA
GAACATCTCATCACCAACTTCTCAAGTGGTTACACCACTCCAAAGTCCAAACCGTTGTATAAGATGTAAGTGCAAATGGA
GACACCACAATAATACTGCAGAAAGTAAATCGAGAGACAAAACACTACAAGCAAACACTTATGTTTTATTATAATCTCTT
TTAAATAATCTATTACAAGATCTGCTTAATTCAGCTTTTACACGTCTAGTGTTAACACCCTAACACCTAAAAGATTCCTA
AGCTACACCGCTTATGTCTCTCTTCCGTCAAGTACTTCAGCAACTGCTTCGGCACAACCAAGACCACACTCAAGAGCTTT
TCTCTGTCAATAAAATCAACCTCTGTGTCTGTGTCTTTTCCCGACGACCCTTAGAGTTATTTTATCATTAACCCCCATGT
TCTTGAAACCCTAGTCTCCAAGGCAACATGGATAAGAAAATCTTCCATAACATTAAGTGCAACTTTTTTTTTTTGAATGC
ACTTATTCCTCTTTCTTTAAGTCATAAATTTGCTCCCCAAGTTTATTCCTCTTGCATTTTCTCCAAGATATTCCTTTGCT
CTCCAAATCTCCACGAGTGCAGTTCAGCATCTTGACTCCACATGGTCTTCACCATTCAACATGTCATCTGCGTCAGCAAC
TACTTCAACGACTACTTCAGGGCAGACATCTTGCATTTTCATGAGATCCCTTACACAATAACACCTCCCATTTCTCAAGC
CTCACCGCTTCAACCTGCTAATGACGAAAACTACAACACACCAACACGCTCTCACCCGGGGGCGAATCTAGAAATGTTTT
TAATCGGGGGCACCATATTATAAACACAAAAAAAAAAATTAATCTGGGGCAAACCAAACCCTTTAGCATCAACTGGGACA
TTGAACGCCCATCCATCCTCATGCTTCATCAATTTCGTAAGCAAATTGTGACATTTTTTGAAAATCTGAACCGTACCTTT
TTCAACTCCACCTCCTGTAGACATTTCTTAAGGTTTCTCTAGGGTTTTTTTTAGCTCGGACGACTGTGAGTGAGGATCAG
AAATTCTCCTCGGAAATAGTGAAGAAGGCCAACTGGAGTTAATTATAGAGTTTACTTTCCTTGTCTGTCGCAAATCATTG
GTCTTGTTAGGCTTCTAAAGAGAATATAATTAACACGATGTTTTTGTTTTGCTTTGCGGGTTATCCTCTGAGTTTGTTCT
AGTGTTCATCATGCGGTTTGCGGAACCTGAGGGTATTAGTCTTCTTTGGATTTGATACTCTTTCCATTGATGACAAATAT
TGACATGTTTATTGATCTCTTGAGGAGTTAAATGTTAAAATATTAATTCCATACAATGATTTATTCATCCAACTCCTTTT
GAACTTCATCCAAATTGACCTACGTTAAGAAATTCATTTGAATGCTACATCTGGTCTACCAGTTGGATGACAAATTTTAG
TTTGAATCCCAGCTACTTTATATATATATATAGATGCATGAGTATGCATTTTAGTAAAGACAATACGTGTGTTTTAGTAC
GCGTGCATTTCAGCATTAGCGGTTTAGCGCATGTGTTTGCGCTTGTACTTTTCGACAGCTTTTAAAAATTGTTTCTCCTG
TAATACTTCTATATATCATGTACTGGTTGTATTTTTATAGAATGATTAATCTAATTGATTATTGTTATGTTAATTTTGTT
TTTCGACATGCTTTGTTTCTCTTTATCAACGAAGAAAAAAAAAACAAATTCTTGTTGTGTTCTTGGCAAATTATTATCCA
TTATCTATCTCTCCAGCAATATGCGAGTATCAGTTTTACATTTGAAGCTGTTGGAAATTTTATTCTAAAATTTGTTGTAT
ATACATATCATATTTCAGAATATATATCTCTAGTGTACAACTTGTGCGTAAAAATGTGTATGGTTCGTGTAATGGCTTTC
TTAAATAATTAACTAAGAATATGAGAGACCCTTCGAGATCAAAAAAAATATTATTAGGCTTGAGTGTATGTGTAACGTTA
AAAACAATACCGTAATTGTATGTGTACAAACTCATGACTATGAAGAAAAAAGAATTGTAAATAGGTGCTTCAGATTATAG
TACTGTACCACAAACTACTGCTTGGGATATTGAATTTTTCCATTATTCATGTTCTACGTTTCTATCTAAACGTTATTGCG
TATAATGAATTTGCTAAATATGATACTGTACTAGTAATAACAACAAATTTCTCAAACATGTATGTGAAACATATTTTTTT
TTAATTCAATGACTCAAAACAAAAGAACAGTCAGAAGTTTGGTAATTTTTTGAAAGTTTATCTTAAACCATTCAAATTTT
GAAAGTTATATATAGATATATATTATATTATTCTTATTTAAAATGGAAGAAAAAGATTTTTTATGTTCAAGTCAAAAAGT
TTTAAGGCAAAACTGGTAATACCATTAATGGCTATTATTAGATTCAATGAATAATACAAAAAAAATCTAAGGTTGTTTAT
GAGTCAAAATCTTAGACGGTTAAGATGAATTAAGCTAGATCTAAAGGCTCTTATTCTTCTTGTAGACAACACCCTATCAT
GTTGAAATCCTTTTAAATAGAGGCTCTCTCTTATGTTGTTCGTCACTACCAACTATCAATAATCAGTATATTTGTTACTT
CAACATAGTCTATCAGTATAGTTTTTCCTGTTTCTCCATTCACCGATCTCTCTTGTTTCTTCTTTTCTTTTGAAAGCTGG
GCTACTTCTCATTATTTCTTGTCTTTCAAAGGTACGTGTTAATATATAGTTCAATGTTGAACTTGTTATAGAATTTACAT
ATCTCTTTTGTTTATTTTATGTGTATTTATTTTTGGTGATGTTATTGAGACTATATTTTGTAAGATACGATTAAATTCAA
TTTTCAGATTAATTTTTTCTTATCACTATATTTTAATTTTAATAATCATCCTACCATTGACTATATATCCTTTATTTTTT
AAGAAAATAAAAAGCAAAATGAAAGGACTATCGTTAATACATTGGTGTTCACTACAACTCAGATCTGAATATGTTGGTAT
GTAGTTTAGTAATTATTATGCGGTTCAAATATTGTGAAGATAAGATCGAACATTGAACTTTTTCTGTTTTTTCAGGTAGA
CCCTAACGATCATTTTCTAGTCTTTTATTCTTGAAGTTTTGAGATTGTAAATAATAATAATATTTAATTAAAAAAAATAA
GATTTTTTTTTGAAAAATATTAGTTTTTTATAAAAAATAAGTTTATTGAAATTGTACTTTTCTCAAAAAGTAAATTTGAT
GTTTGTGTTATGATTTTATATATGTACTGCTATTTGTTTTGATAATATTTCCTCTAAGCATTTATCATTTAGATTAGAAC
AAAAATGAGATTTAGTGGTTGTTTTAATTAGTCTTAGATATGATTCACGATTGACTTCAAAATATTAATAGTTATAGTTA
TGCGGTTGTTTAATGATTATGCACTTTTGATCTTTTTTTTTCTTAAGGCAGGACTTATTTTTACAATGGATGAGTCTACT
CCAATCGAAGCTACACCGTTCAGCTATCTAATTCCAAGCTTTGCTGACGATGATAACCATCAGATGGAGAACATCCCATC
ACCAACTTATCAAGTGGTTACACCACTTCAAACCGTTGATGACGAGACCTCTTACACAACACCACCTCCCATTCCTCAAG
CCTCACCGCTTCAGCCTGCTAATGAGGAAAACTACAACACACCAACACCCTATCAACCTCTATTACTGGCCACACCACTC
AGCTTCGTTTCACCATCTGATGAATCCAACACTGCTGCTGTCGATCCCAACATGGGTCCTATCAAAAGAGGACGAGGCCG
ACCAAAAGGTTCAAAGAATTCAAAGCCGTCCAAGAAGAAGATGGAAACCTCTCATCTCAACAATGAAGTGGTTGTACCTG
GTCACAATGATGAAACTCACAACACATCATTCTCCCCTCATCCTCCTCTAGTGGCCACAGATCTTCAAGCTATTGTACCA
TACGATGACTCCAACCACGACTCTTTGGCTGATGATGATGCTGCTCCGAGTAGCGATCCTCTTAAAAGAGGACGGGGCCG
ACCAAAGGGTTCGAAGAGTGCCAAGACGCCTGTGAAGAAGCTGAAACCCCATAATCCCGACGAGAAAATGGTAATATTTT
GTCCGAGTTTTGACTCGATGATAACCGAAGAGGAGAAAGAAAATGGGAATGAAGAGCTGGTGGACTCCGTTCGGATGCGT
TTCAACGCCGTTTGTCGTCGCTTAGGCCATGTAAGCTGCGAGAAAGCTGTGGTCACAACTGCCTTCAGTAGGTTTACCAA
TCTGGGTGTCAGGACTAACAAGAAGAAGAGAATCGGTCCGGTTCCGGGGGTACAACCAGGAGATATATTCTACTTCTGGG
GAGAGATGTGTTTGGTTGGACTTCACACTCAGATGCCTGCTGGTATCGACTATCTACTAGCGAAAGATGGTGAAGCAGAA
GGCTTAACAACAAGTGTCGTTACATCAGTAGGACACTACAACGACAAAACGGACGAGCTTCATACTTTGGTATACACCGG
GCAAGGAGGAACGTGTAAGGATGGTAAACCTAGAAATCAAGACCTTACAAGAGGAAACCTAGCGTTGGTCACAAGTCAGA
AAAGAGGAAATGAAGTTAGAGTGATTAGAGGTGTAGAGGATCCGGGTGATAAAAAAGGGAAAGTATATATCTACGATGGT
CTCTATGTGGTAACCCATTATTGGATAGAGAAAGGGACCACCGGCTTTGATGAATTCAAGTTTAATCTCGTGAGAAAACA
AGACCAGCTTTCTGGTTTCGCCACGTGGAAGTTAGCTGAAGAATTGATGAAGTGTGGTTCGAGTAATCGGTCCAGGAAGG
GTTTTGTGTTTGAAGATATTGCTCTTGGATTGGAGGCGTTACCAGTTCCGATCGTGAACGAGATCGATGAGAACGACAAG
GAGTGGCCTCTAGACTTCGACTACAGAGCCTCTTCAGAAAGTTTGAGTATAATGATCGTTCCGTACCATCAATCTACTGG
ATGCAACAACACTTGTCAAGGTGGTCAGTCATGTGGAGATCCGATGTGTCTTTGTATTCAAAGAAACGGAGGCGAGTTAC
CGTATGATAACCGCATTTTACTATATCGTAAACCGATGATTTACGAATGCGGCGATTCCTGTTCTTGCCCCGCGGACTGC
AAGAACAGGCTATCTCAAAGCGGTTTGAAACTCCGGTTGGAAGTGTTCAAGACGGAGAGCTGCGGTTGGGGGTTACGTTC
GTGGGAGCCCATACGAGCCGGGACTTTTATCTGCGAGTTGGTTGGCACAGCTAAGGGAAGAGATGAGATTGAAGAAGACG
ACGAGTACGTCTTCGACACCTCTCGAGTTTACAAACGGTTTAGGTGGAACTACGAACCGGAACTTGTGGGTGAAGACTGT
TGGGACGAAGTCTCTGAAGTTTATAAACTTCGGTCGGAAATATTGGTCAGTGCCAGAGCGTTTGGTAACGTTAGTCGGTT
CATGAACCATAGCTGCTTGGCTAACGTTATGTGGCAGCCTGTTGAGTTTGAAAAGAATGGCCAACCTTTGGTTCGTATTG
CCTTTTTTGCAAAGAGACATATACCTCCGTTGACAGAGTTGAGATACGATTATGGAATGTCTTATGATACTGGAGAGGTT
GATGAAGGTGGAAGCAGGGTTTTTACAGGTAAAAGGGCTTGCTTGTGTGGTTCGGAAAATTGTCGTGGTTCTTTTGAGTG
AGGTTGAACATTTTTATTATTATTGTTGTTGTCTTTTTATCTGTTGTTTTGATTATTGTGGTCTTGTGTTTCCTTTTAAT
CCTTAAGAATAAAAAACTTACTTAAGTTTTCACTACAAAAAACGAGGTCTGTAGCATCACTTATTTTAAACTTTTATATC
ACTTGTTGAATGACACAAATGTATTACCATCACTTAAATAATTGATTCCGATAGTGGCGATGCAATATAAGGCATCGGTT
ATAGTAACTGATGGTTATACTTCTATCAATTATAGTAAATGATACTATAATGCATCCCTTATCATAACTGATATAAATAT
TTGTGACGCTTAGCATAAATGATTTAATTATGTGCATCGATTATTTTAAACGTTGTAAGTACTTGCGTCAGGTTTTTAGA
TGATGCATTGTTATTTCATTATCTGTTAGATTTGTATCATAAGAAATCCAAATCATGTTTAAGTTAAATAAATTAATATA
AATCATTTCTAGTCTTTTATCCTTCAAGTTTTGAGATTGAAAAGAAAAATAAGACTTGATAAAAAGAAAAAAATAAGAAA
AAAATAAGATCTTTTAAGAAAAATAGACGAAACAAAAGACAAAATAAGAAAAAGAAATATTTTTTCAGAAAAATATTATT
TCGTAAAAAAGAAGTTTATTGAAATTGTAATTTTCTCGAAAAAAGTAAATTTGATGTTTGTGTTATGATTTTATATATGT
AGTGCTATTCGTTTTGATAATAGTTTGTCTAAGCATTTATCACTGAGATTAGAATAAAAAAGAGATTTAGTGGTTGTTTT
AGTTTTAGATATGATTCACGATTGACTTAAGAACATTAATAGTTATAGTTATATGGAAGGTTAATTAGTTGATTTTTTAT
ATTATAGTCTTGTGTTTTTCTCAATCTAACAATTAAACTCGTCATGTCTTGTACTTCTCGAGTTTACAAAAAATTTAGGT
GGAACTATGAACCGGAACTTGTGGTTGAAGACTGTTGGGAAGAAGCCTCTTAAGTTTATAAACTTTGGTCGGAAATCTTA
GTCAGTGCAAGAGCGATTGCTAATGTTAGTCGGTTATGAACCATAGCTGCTCGGCTAACGTTATGTGGCAGCCTGTTGAG
TTTGAAAAGGATGGCCAAACTTTGGTTCGTATTGCGATTTTGCAAAGAGGCATATACCTCCGTTGGCAGAGTTGACGTAT
GATTATGGAATGTCTTATGATACTGAAGAGGTTGATGAAGATGGAAGCATGGGGTTTAGAGGTAAGAGGGTTTGCTTATG
TGGTTCGGGAAACTATCTTGGTTCTTTTGAGTGAGGTTGAATTTCTTATTATTATTGTTGTTGTCTTTTCTTTTTTTTGT
TGTTGTTTTGATTATTATGGTCTTGTGTTTCCTTTTAATCATTAAGAATAAAAAACTTATTTAAGTATTTAATCATATTG
TTTACTTACGTTATTTTATTAACAGTTAGATTTGTATCATAAGAAATCCAAATCATTTTTAAGTTAAGCCAATTAATATA
AGTCATTTCTAGTCTTTTATTCTTCAAGCTTTGAGATTGAAAAGAAAAATAGGACTTGATAAAAAAAAACACAAAATAAG
AAAGAAAAAAATAATATTTCTTATAGAAAATTTGACTTGATAAAAAGACAAAATAACAAAGAAAAAAATAAGATTTTTTT
AGAAAAATATTTGTTTATTATAAAAAAAGAAGATTATTGAAATTGTAATTTTCTTAAAACGTAAATTTGATGTTTGTGTT
ATAATTTTATATATGTAGTGCTATTTTTTTTGATAATATTTCGCTAAGCATTTATCGCTGAGATTAGAATAAAAGGGAGA
TTTAGTGGTTGTTTTAGTCTCAGATATGATTCACGATTGACTTCACAACATTAATAGTTATAGTTATATGCAAGGTTAAT
TAGTTTATTTTTTATAGGATAGTCTTGTGTTTTTCTCAAGCTAACAACTCAAAAAGACTTGTTATGTCATGTACTTCTCG
TGTTTACAAAAACTTTAGGTGGAACTGTGAACCGGAAGTTGTGGGTAAAGACTGTTGGGACGAAGTCTCTGAAGTTTATA
AACTTAGGTCGGAAATCTTGGTCAGTGCGAGATCGATTGGTAACGTTAGTCGGTTCATGAACCATAGCTGCTCGGCTAAC
GCTATGTGGCAGCCTGTTGAGTTTGAAAAGAATGGCCAACCAACCTTCGCTTCATTTTACATTTTTTTGCAAAGAGGCAT
ATACCTCCGTTGACAGAGTTGAGGTATGATTATGAAATGTCTTATGATACTGGAGAGGTTGATGAAGATGGAAGCAGGGT
TTTTAGAGGTAAAAGGGTTTGCTTATGTGGTTCGGAAACTGTCATCGTTCTTCTGAGTGAGGTTGAATTTCTTATTATTA
TTGTTGTTGTCTTTTTATTTTTCTGTTGTTGTTTTGATTATTATGGTCTTGTGTTTCCTTTTAATCATTAAGAATAAAAA
ACTTATTTAAATATTTTATCATATTGTTTATTCATTATCAGTTAGATTTGTATCATAAAAAATCTAAATCATGTTTAAGT
TAAGCCAATTAATAGAAGTCATTTCTAGTCTTTTATTTTTCAAGATTTGAGATTGAAAGAAAAATAGAACCTGATAATAA
AAAGACAAAATGAGAAAACAATAAGATTTTTTTTTAGAAAAATAGACTTGATAAAAAGACAAAGTAAGAAAAAAAAATAA
GATTTTTTGTAGGAAATTTTTTTTTATAAAAAAGAAGTTTATTGAAATTGTAATTTTCTCAAAAATTAAATTTGATGTTT
GTGTTATGATCTAATATATGTAGTGCTATTTGTTTTGGTAATATTTTTCTAAACATTTATCACTGAGATTAGAATAAAGG
GAGATTTAGTAGTTGTTTTAGTCTTAGATATGATTCACGATTGACTTTAGAGCATTAATAGTTATAGCTATGTGATTGTT
TAATGATTATGAACTTTTGATCATTATTTTTTTCTTAATTCAGGATTTACTTTTGCAATTGATGAGTCTACTCCAATCGA
AGCTACACCCTTCAGCTATCTAATCCCGAGCTTTGCTGACGATGATAACCATCAGATGGAGAACATCTCATCACCAACTT
CTCAAGTAGTACACCTCTCCAAAGTCCAAACCGTTGTATGAGATCCCTTACACAAAGACACCTCCCATTTCTCAAGCCTC
ACCGCTTCAACCTGCTAATGACGAAAACTACAACACACCAACGTCCTCTCACCCAGGGGCGAATCTAGAAAAGTTTTTAA
TTGGGGCACCAAATTATAAACACCAAAAAAATATTTTTTATGGGGGCACTTTTACATTTTTCTTCACTAAACTAATGATA
TTTAATAAATTAAATTAAACTATCAAAGAAAAAAATAAAAACGTGACCCCGTACCGCCGTACTTCCATCTGCCCCTGCTC
TCACCTATATTAATGGCCACACCACTTAGTTTTGTTTCACCATCTGATGAATCCAACACTGTTGATGTCGATCCCAGCAT
AGGTCCCATCAAAAGAGGGCAAGGCAGATGTAATGGAATGTCTTACGATACTGGAGAGTTTGATGAGGATGGAAACATGA
TTTTTAGAGGTAAAAGGTTTTGCTTATGTAGTTTGGGGTTCTTTTGAGTGATGTTGAACTTTTTATCATTATTGTTGTCG
TCTTTTTTCTGTTGTTTTGATTATTATGGTCTTGTGTTTCTTTTTAATTTATTAATAATAATAAAAAACTTATTTAAGTT
TTGAAACATATTGTTTACTTATGTTATTTCATTATCAGTTAGATTTATATCATAAGAAATTCAAATCATGTTTAAGTTAA
TCCAATAGATGTATATTTTGTTGTGTCTCAATAAAAAGATGGATATTTTATTTTTAATTAAAGAGAAAAGTACTTATACT
ATTATTTCATTATTGGTTCCTGTGTTGTGATGGTTTTGGTTCAGAAAGGTATTTATTTGGGATTTGGTGTTACGTTTCAG
TGTTGTCCTTGTGTGCCAGCTATGAACAAAGGATCCAAAAAAAGAGTATGGTATGGTAAAATCTACGTAAACTGGAAACT
ATTCTTGTGGAGGTGGACAATTTGACTTCTCAGGTACTTTATGCTAGTTTTTAAAGGCCTATCAGAGTTCTTCTCCATGT
TTCCTTGGGATGTGTTTTGGTGATTTAAAGGATGTAAGAGTGAGTGCAAGAAAATGGGTTCTCTTGGTTTTCTTATGTTT
GACAGGGTAAAGCTTCTTTGAGTTCAAGTGATCCTACAGGATTGGATTCTGTAAGGGATGAACCAGAGGAAGGGAGGGAG
GATCAAGATGATTTCTTCATCGAAGACTTTGATGCTGCTCCATTTGTACGACATGACATTTCGTGAAGACCCCTCAGATT
TTGACGACAATTTGCTTTATGCAGCTCGTGATAGGATTAGGCAGCTCAGATCATTCAAGGTCCTCTCTCTCTCTCTCTCT
CTC
>scaffold8:60376-61700_Cluster_19429
ATTCAAAATTTATGACATTATGTACATAATATATATTTTCTTAAATAGTAGTCTAATTTATTAATCATAATACGTAGACC
CAATGCTAATACATTTGTTAAACTGATACACTGTAAAGCCTCTTCTCACACGCGTCTGAGACCTTTAGATCCCTATTGAA
GCCTCTCTGCAAGGGATCCAACAACGCGTTTCGGGTTTCTCAGGTGGAGAAGCGTCTCTCTCCTTCGCATTCTCTCATCT
TCTCCCCTCTCTCGATCTAATCTCGCTCGTTGTAAGTCTCTGCAATCCCTGCGCTTCTTATCTCCTTGATCGGAAAACAA
ACTCCTCGAAATTGATTCATCGAAATGCGAAATTGATTTCCTTTTAGGTTTATTAATGAATAAATAGTCACACTTGTTCT
GTTAAGCTCATAAAGGCTGAAGCTTTTCTCAATTTTTTATAGCGATCACACTTGTTCTATATAAAGTTTGAAGCTTTGGG
TGCGGTTTAGTGAGTTTGTGGTTATCTTCTGTAGGTTCTTATCTGTTGGAACGTTATCTAAAGTACGAGGCTTTGGGGTT
ATCTAATCAAAAGGAACCCTCTTTCTGATCATGGACACTCTTTTGTATCTGATAGAACCTGCTCCAGCCACTCTCATCGT
GACAGCTGTCTCCGTGACGTTTGCATCTGCTTTCCGTGCACTTAACTACGCCAAAGAGATGGAGAGGAACCGTGACTTCT
CCGAAGCTTCCATCACGCTAGACACCTCTCAGGCCTTGATGATCCCAGTCATGAGCTCTTGCAGTTTGCTTCTCATGTTC
TATCTCTTCTCCTCTGTCTCTCAGCTCCTCACCGCCTTCACAGCCGTTGCATCCGTCTCCTCTCTTTTCTTCTGGCTATT
ACCATATGCGTTGTATGTCAAGTCTCAGCTTGGTCTCTCTGATCCTTTTCTTTCCCGCTGCTGCTCTAAGTCGTTTACAA
GGATGCAAGGGCTGTTGCTTGTGGGTTGTGTGATGACTGTCGCGGCGTGGCTTGTCTCTGGTCATTGGGTGTTGAACAAT
TTGCTTGGGATCTCTATTTGTATTGCGTTTGTTAGCCATGTTCGTCTTCCTAATATCAAAACATGCGCTATGCTTCTTGT
GTGTCTCTTTGTGTATGACATCTTCTGGGTCTTCTTCTCTGAGAGGTTCTTTGGTGCTAACGTTATGGTCTCCGTGGCTA
CTCAGCAAGCGTCTAACCCGGTTCATACGGTAGCCAACAGTTTGAATCTTCCTGGACTCGAAATGATCACAAAGAAACTG
GAGCTGCCGGTAAAGATAGTGTTTCCGAGGAACTTATTGGGCGG
>scaffold8:356703-359730_Cluster_19484
AAATTATTTATATGTTCGCACCAATTTGATTATATAAATAGTAGATAATGACTTTTTAATTATTCAATATATATTTATTA
TTTTATAATATGTTATAAACATATAATATATAAAATAGTTTATTTATATAATGTTCATCCTGCGCAAAGCGCGAGTCTTA
ACCTAGTTTGTATTAAAATGACAAATCCACTCTTATTTAAATGAATGTTTTAAAAAACAATGTTATTGAACTTATCATTT
TATAAAACACTCTGAAATCCACTATTATTGACCAAATTTTAAGTTGGAGATTTTAGAGTACTTTAATTGTAGGGGAGTTC
CTTAGTTATAAAAATAAAAATCCAAATCTCACTGTTTTAGATGAGATTCTAGAGTGTTTTAACAAAAATTACACCAAATT
TTCTAAAGTATCCTACAATCATCTACAAACTCATTAAAAATCAAATTGCTTCAAATTTCAGATTCAATACACCTCCTTAA
AGATTACACACATTCTTTCAATAACTTGACTTTTGTAATAGTCATAACTCACTTTACAACTAAATCACATTAAAATAAAA
AAAGAAGTCCAGTGAGAATATTCAACCTTGTGTTAGTTAAACTTTGTGTCATTTTGTAGGTTACATAGAAGACACAAGGA
ACATCTGATCAATAACAGACGACTATAAATAAGTTCAAAGTCATTGGCACACACGCACCTCCATAGCAACTCAATGGCTA
AAATTTATAATAAATTGAAAAGCAAGCAAATCAGTATGATTGTCTATCTAAAACCAAGACCCCACTACACCAAAACCAAA
ACAATCACATTCTCGAATGACATGTAGTAACTTCTCCTTAATTTGCTCCTTTGAAGAGTATCTTGGAAGGTCTAGTTGTT
TATCACTGCAATAGACGAGAAATAGATTAGTTGATAGACACGCTGTACAAGAAATAATTAGATGTATAAGATAGTGATTT
AAAATCATGTATATCCAACAGCATACGATTAACAGCCACACTTCTCATGATAGTCAGTTTCAAGCCGTCTGATGGGACCT
GAAACAAAAACAATTGTACAACATAGATTTCCTACACATCCAATGGTTATCCTGAAATTGAATTCACCGTATCCGCAATG
TTCCGATGACGAAGCCCAAAAATTTAGCCTTGTAAGTGTGCTCAAAAGAATCCAGCACCTCCAAAATTATTGAATAACAA
TATAATTTCATACATGATTCACATAGGTTTCTGTTTGTTTCAAAGCCCCAATAAAAAACAGGGAAAAGAAAAGAAATCAC
TCAATTGAAAATATCAGTCAACTAAACACATAAAATTGAATATAAGAGTTCAAACTTACCATCGATAGTAGGCATTACAC
TCATAACATTTCTAAGTTCTTCTGTGTTGAAGATTGCCACATGCTAAGATTTTATCGTCTTTAGCATGTAGTAGTTTGCC
TCCTCGTCAATGTACTTTGATGGCTTTCTTTGGTCACCATGGTCTGTCAAAATGGAAAGAAAAAATAATTAGCAACATTT
TGAAATTAAAGAGAACTAAAATAGAAATATATCATCATACATGAATTTGAATTTGTTGGAAGGTGTTATATTCATGTGTT
GTGTGTTGTCACTCCATCGGATTAAATACAAAAAAAGTAATGAAAAAATAAGTAAAATATAATATTTTTTGAGTAAAAAA
CATAAATGAATATGTGTTCACATACCTTAAGCTTATTGATTTTACTTTAGTTTTTTCTAACAATAATAAAATAAGATAAA
CTCATTTATAAACTAATCAAAATGAATGTTCATACATATGCTTATGGTCATTCTCTGTACAATTTACGATCCATTATTTT
CATGTCGTAATAATGATTATAATTAAACATTATTTTGAAATGTTATAGTAATTTGATGTGTGGGTTTGATTAATTTTGGT
CATTGTAATGTATTAATATCTCTTTTGGTGACAATCAGTCTTCAAAGAAATGACTATTTTGTATCTGAAACTTCATTAGA
AGGTTTGACCTACAATTTCAAAAAAATATGTCAAACATATATATAGTCTAATTTGGTATGGAGTTAAACCAGAAATCAAA
AATTGAGCACTAGTTTGATCTAAACTGATATAACACCAACACAAATAATGATTCCCTTGATCTCTAATAGACCCAAGTTG
CATGAACCAATTACCATTGAACATTTGCCCAAATAGCAACGAAAATCAAATTGAGAAAAAACTGCAATTACATTCACATT
TGTAAGCTTAGCAATGGGGTTTAAGTGGGAATCATGTATATGTTTACATAAATTTAGAAATTTTTAAGATTTGTTTCTAA
ATTTTGGAAAATTTTAACTATCTTTTGAAATTTATTAATATTTTTGAATATAATAAATATAATTTGAGTACTAAAACAAA
CACAATTTTAAAATTTAATGTATCAAAATGAACAAAATAATTAGTTAACATATTAAACTGAATATAAAAAAGTTATTAAA
AAATTTAATAAAACTTAGTTGGAATATGTTTATAGAATTTTCTATATTTATGTTCCACAAACTAGATTCATTGTTAAGGG
AAGATTTAGACTTTGATTGGTAACGTGATTTAGACTTAATTTAGTTTGAGTTAAGAATATTCATAAAAATGTTACCATAA
ATTAGTTTTAACATTTTGAATTTGTGTTTGAGTAGAGTTGAGTTATACTTTTAAGTTATCTTTTGGTCAATTTTTCTTAA
ACAAATTTGAAATTAAGTTAGTGTTTTATTGTTTCTATTAGACTATTAGTTGTCGACGTTTTTTTTTTACTTTTTAAACA
GTTTAATTTTTTTTGAAACATATATTCAAAACATCAACAAAGTCCAATGTTTACTTTTGGTTAGTTAATAAAATATTATT
AACAATATATACAACTATTTACTTGATTGTAATTTTTTTTATAAACTTTCTTATTTCCATTTGATTTACTTAAACAAAAT
TATTTTATAGTTTAAATTCCTAATATAAGCAGAAGAATATGTTTCACAATATAATATATTTTGATAG
>scaffold8:1033965-1035735_Cluster_19637
TGAATGTGGGTGTGGCTAATGAGCTTAAGTGTCGTGGGTTCATGGCTTATTTTCTTGTTTTTTTGTAGCTCAAGTGTTGT
GGTTCATGGCTTATGCTCTTCTTCTTTAGAGTAGCTTTGGAACTTTTTTGCAGATTATATCTCCTTATAATCGATTTGAA
TCCTTGCTAAGTGAATGTAGATTGGCTGACATGGTTTCTGAGTTGTTGTATAATTGAATCTTGGTTTCTACTTTCTGTGC
GTATTTGTGTGTTTTAGTGATAAAGGTCTTCTTTTTGAATGCGGGTGTGGCTAATGAGCTTACGTCATGGCCTATGTTTC
TTCTTGAAGGTTTAGACGGAGAGACTTGATTTTTGTAGACAGGCTGAAGCCCAATTTCTTGGGAGATTTAATTATCATCG
CTACAATTATTTCTATAAAGGAAAATTCCATAAAAATAGCCAACTAAATATTTTTAAGCTTTTTAATACCCAAACTTTTT
CACAACCCACTTTAATATTCCATCTAATTATTTTGTCCATTTTAATGCATGAACTTTCTAAACTGTGTCCATTTTATACC
CAAACTTTTGTATTTAATCAAAAATATTAATAATTATTTTGTCCATTTTAATGCATGAACTTTCTAAACTGTGTCCATTT
TATACCCAAATATGATAATATTTTAAAATTTTTATTAAATAACTCATCCTTTTAATATTATATAAAACTGAAAAAAACTT
GTAATTTCTTAGACTTTGATTTATTATGTCATTTGGAAAAAATGAAATAATGGTAATAGAAAAAGCAAAATTTATTGATA
TTAAAGTATTAACTTCTTTTTGTTATTAATAACTTATGATATGTATTTTTATTTATTTTATATCTAAATTTTATTTTATG
ATATACTTTAAAATATTTTTAAATATTAGAAATTAGCATATCGATATAATGTAAAAAATGATATAGTTAATATTATTTTT
TAAAATTTTTATGTATATATTCATATTCGATCGTTAAATAATACTATGTACGAAAAATGATATTCAAATTAAATGAAGAG
TATAATTTTCAAAATAGAATTAATATTATTTACAAAAAAAAAACTGGATAGTATCAATCATCATTAATATATGGAAAATT
ATGATTTTTAATTTAAATAAATAATATTAAAATTAAAATTAAATGTCAGTGACGTAACAATGTATTCTTTCAAAAAAATT
AAAGGGTTCAAACTAATAAGAAGCTGGACGATATGGACTTAGGTCTTGGATCTTTGAAAAATAGTGGATATTGATATCGT
TAATAATAGGAAAGAAAGATGGAGAGAAAGTATAACTTTTATACATATATATATAGGTTCTTTGTTTACATAGACGGATC
TTTACTTGAAAGATGTATGTTAAATTCAATAAACTTTGTATACAAATACATACAAAAGCTATCAAGTTTTATGGTTTAAA
AAGTTTATTAGTGTCATATGCAGTTTAAGTTTGAGATTATGAATTGTTATTGTTGTTTTTTGAAAAAAAAAATCAACACA
CTTTCTTTTAATTTAATTACCTTTTCAAAATTATCCATTATATTTTGCTTATTTTTTATTTATATTTTACTTATTATTAC
TTAGTTTTTAATTTACCAATTATTTCATTAAGTTTGTATCTCTTTAAATACTTAATTTAAAACAATAACTAGAATAAAAA
AAAGTTTTACAATGAAACTAATTTAAATACAATTATATTAGAAAATTAAACTAAATAAAAAACTACAAATGATTACTCTA
TATTTAAAAC
>scaffold8:2708685-2716337_Cluster_19964
AGTTGCTTCTCTAAGTATCCTCTCAAGTTCATACTTCCTACCAAGGTTCTCTCTATCTATTTTAATGCAGATTCTTATTC
AGAATTTCACTTGTTTAAGTTCCCGACAGTGAAGGAAGATATCGAACTTTCAGGTAGCTCCTGTCGGAACTGACGTTGTC
TGGATTTACAGCATCACCTATGGCGGCGGCATTGTCTCTGTACTGCCCTCTCTCTCTCTCACTTCCTTTTGTCTCTCAGT
ACATTTGTCAGTTAACTGAACAAGTTCTTGTTCACAGGGAGATTCGATTTCATGTGAGTTCACCATTGGTGATGGCTGCA
CCGCAGTGCTCACAACTCAGTCTTCTACTAAGGTTAAACCAACACATTCTGTCTCTTTCTTTGAACTGGAGACATTAACT
TCATCCTACTTGGTTTGATTCTCTGGCCTTGGATCTTGTAATTTCCTTACAGGTATACAAGGCAATAGGATCTCAGTGCT
CTGAACAAACATTAGAAGTAATGTTTCTCTCTAGAGATCATTCGAGTTGTGTGTGTTCAGATAGAACAACAGTTTGTTAT
TGCAATAGAATAAGACCCTTTTCTTTGATTCCTGTTTCTCATATTGTTGTTGTGCAGTAGGCGAGAATAGGGCGTGAGTC
TCTTTTGGTTGTGGTTCCAGATCCAGTGACTTGCTTCTCCACTGCTCGGTACTATCAGAAACAAAACTTCAGATTGGTTT
CAGACTCTAACCTTGTCCTTGTGGATTGGATCACAAGCGGGCGTCACGCAAATGGTGAAAAATGGGATTTCGAGTTTTAT
AAAAGCATCAACAATGTCTACCTGGAAGATGATAAACCTTTATTCCTTGACACAGTAACTTACTAATCTCATTTTACTCT
CATCTGATAAGAACATTCATGACCAAGATTATTAGACTTTACTGTGGTAATGGTTTGTTTACTCCAGGTGCTGCTAGAGA
AGAGGAACATACAAAGCATAGCGGAGCGGATGCAAGACTATCACGCCATAGCAATGGTCATACTCTTCGGGTTGGTTTCT
CTCTGTCTTCTTGTAGTAGTTCTAGAGAAGGCACTAGAGCACATCTTTATAGTGAGAATTTGGTTTATTTGCTAAATCTG
TTTGGCAAATGGGATCAAGGCCAAAGCTGAGGGAACTCCAGAAGCAAGTTCAAGAAAACGTGAAGAATATGATGTCGGAA
CAGTTGCAGATCTCTTATGGTTCTCGGAGACACAATCCTGATTCAAGGGCACGTAATGGCTTCATGAAACCAGAGTTCAT
AGCTTCCTGCAGCACTTTTGGCCCTGAGGTTAGTAGTAATCATGCTTTCTTTCTCAGTTTCCAAATCCTTAAAATCTTAT
TTCTCCTATCCATCAAGAAACCAGTTTTATATATTCAGCTTTGCCCAAAACTAGACAATATTGACCGGTAGGATTAGAGA
CAACGCATGAATGGCTATTGCGGCTAGGCTTTAATGATTGAAACATGGTGTGAATATATTGCAGGGAAAAGGAGTTGTGG
TTCGAATTGCTTCGGATTCCACAGAGTCAGTCTATAACTTCTTGAGGCAACAACTGGGTGATTTGGAACCACTTCTTGGT
CAATCTCCTTATGCTTGAGTCTTTTTTCATTTTCATTTTTCTTTTTCTTTGCTCTACCAAAAGCATCAACAAGTCCATCC
AACATCATATTGTTGTTTAGGTGAAAACAATAAGAAGTCATTCAAAATTTATCTATTAATAATAACAATCTCAATTAATT
TGAACGGATATATCTTTTCATTATAATTTCACTCGTAACTGTTTATTATATATTTTTGTTCATAACATTTTATGGTACCT
TTTCATTTATACTTATTTTCATTTTTTTTCAATTCCAAATAATTTATATAGACATGTCTTTTCGTTATAATTTTGCATTA
GTTGTGAAAAACTTTATGGTAAAATTAATTATGAAAATAATTCTAAAAACTATGAGGATATTTTTACCATAAAATTTATG
GTTCTTTAGACATGCAAGTGCTAGAGAGGATTTATTAGAAAGAGATGAATAATGGCAAAATACAATGAAAACATCATTTC
GGGATACATCATATCAACTGGTAATTTATCAATCATATTATTATTATTATTATTTTTTTTTCGAATGAATGTAAAATTTA
TTCAAACGGAAAAACGTTTTTACATCAAGTGCTTCCTGTATTCTAAATTGTATAAAGAATCAAAGAACTTGTTTTCATGA
GTTTGTAAGCTGTGCTCCAAACCAAGCACACAACCCTTCATCAAGATATCTCTTCCCCTTGTTTTTTACTGCAAGCAGCT
TCAACCTAATCGTCTTGTCTACAAGCTTGTAAATAATTTCCACATCTCTCGGTTGTTCTCCATGTCGACGAGCATTACGC
TCACGCCAGATACTATGCACCAAGGCTTGGAATGCATAGCGAAGTAAGAATCCTTCTGTTGTTTCACGACCATGAGTAGA
GATAATCCCTATAATCTCATTCCAATCATGGGTGAAATCATCCTTCATAATACCTCCTACCAGCTTCCTCCAAACTTTCT
CAGAATATTTACATTCAAAGAATAGATGTTGACAAGTCTCCTCCTCCTCCTCACGCAGAATGCATTTTGTGTCTATAGAA
GTATTCCACATCTTCATTCTGTCATGAGTTTGTAGCCGGTTACGTATTGCTACCCATACTAAGAATGAGTATTTCGGCGT
CGATTGTGGAAACCACACTCCTCTGCTCCAACTACACTTAGCTCGAGATTGACGAATTGCTTGCCATGTCTTCTTTGTAG
AGAATTGATTCGAAAATCTATCTTCCCTCTGCTTCCATAGAGGGATATCCTCTGCCTCAGTTCTTTTACTCCGCAATATC
TCAACTTCATCCTCCACTTCGTTTAAAATTCTCAGTCTATGCCTCCTTCTGCGTTGCTTAAGCATTACTTCATCAACATG
AGTATTTTCAGTAATGCCAAGAGCAAGTTTCCCCCCTTCTCCTAGCAAATCCTTCAGACATCCAAATCTTGACCAAGAGT
CGTACCAGAAAGATGTGTGTTCTCCATTGTACACTTCCATCTTAAGATATGATTTAGCAAGGTCCCTTAGCTTCATAATC
TTCCTCCACATCCACGAGCCTACATTTGCATTACATTTCATCGACCAGAATGAGCTCTTCCTTATCAAGTAGCAACGTAT
CCACCTTACCCATAAAGAAGTCCGACAAGAAAACAACCTCCACAGTAGCTTCAGCCCCAGCACTACATTGATTTCCTTTA
GTGGTCTGAGTCCCAAACCCCCTTCCTTCTTCGGCAAGCACACATCTTTCCAACTAACTTTAGCTTTGCTTGTTTTTAAA
TCTGGCCCATACCACAGGAAAGCAGAGCATAGGCTTTCTATTTCCTTCAGACAGCTTCCCGGCAATCTAAATGCTGACAT
CCAGAAGTTAGCCATACTCGTAATGACCGAATTAATAACCTGAAGGCGACCCCCATTGCTGCAATCATATTATTTGTTCA
CTGCAAAATTACAAACCCATTACAATTATGTTCATATTGAAAAGAGCTTACTAAAGACATGGGATTCAAGCAAAATAAGT
TTTTAAAAAAACTTTCGGTGAACAAATTTATTTAAAAAAACTCATTGTTCGTTTTCAAACAGCGTATCAAATAATTTATT
TTGTCTTACTTAATGATTAGATAATTCTTCAATTTTCTCTGATTTTACTAAATTTATTTTAAATTTTAGCAAGATCTTTT
TTGTTAAAATTATTTCATTTAACTATAATTTCTCTAAAAATTGATACACGATTTATTAGTTTTATTACAGAAAACAAACA
TTAGCAGCAGCATGTGAATTTTAAAATTGAAAAGATGAAAGAAAACAAAACACACAACTGTTATTAGAGATTTTTTCACC
ATGTATTTTTGGTGTTTAGGTATCTTGCAGACTTAATAAAAAAAGTTTTAATAATCTTTTAATAAATATATATAGTTTCG
AAATATATAATATATATATATATATATATTCATCTTTTAATCATTTTTTCTGTATTATCTGTTTTCAACAATCCAACATT
ATAAGAAAATGTTTTGAAGAGTTGTATCACTTTCTCAAAAACCTTTTTTGTTTGCTATATATATATTCATACTCTACTGA
TAATATTAAACCAAAATATATTTAAGATATTGCATCTTTTTATCATAATTTTATATCTTTTATTTACAATTAATTTTTAT
CATTTAAAACTATTCTAAAAATTGTATTTTTCATTTTTAACTGTGCTAATTAGAGAAACATTTATATATATAAATGTTAA
TATAGATTTTCTTCGCAACATCGGAGGGGTTCCATTCCTAGTTTATTAATAATAATAATCTCAATTAATGTTGAAAGATT
GTGTTGTTTCATCATAAAAATTGCATTTGTTGAACAGAAGTTAAATTATATTTGTATCAATAAAAATTATTGTTATCCTA
ATTGTTACGAAAATTATCAAAATATCTAAAAGTGTATATTTTCTTTAAATAAATGTCAAATGTTGTAATTTTTCATCTTA
AAATGACACTTTCTAAAAATGTAGTCTTTCCATCTTATATAATATGTGGCATAATTTTTTTTACAAAATGGATTCTGTAC
AAAATCGCATGGGTTCCTTACCTAGTAGTTATCAATAATAAAATATAAAAAATATCCGAACAACTTAGATAAAAAAATTA
GATAAATAAAAGTAAAAACAAAGCAAAAAAATGCAAAATAAAAGCAAACCAAAAGAGAAAAAAAAATAGTTCTTTTAGAA
GAAAAAATTGTGGATTTGAAGGCTATGAAAGTTTCACTTATTAATTGATTAACAAAATTAGATTATGACAGTGATTTATT
ATCTAGAAATCATTTTAGATTACAAAAAAAAAAAAAAACTCCTAAGTTTTAGATTATCTACAAAAAATCACTATTTTGCA
TTTTGAAGAAGATAAGCAATTATGGATTTTTACTTCTTTTTCAGTTATATATATAAATGTCTCACAGTTTTGTAATATAT
TTGGTTTATGTGTCAAATGATATCTTTTTTATTGCAGTAAAATGAATTGGATTAAGAGAAATTGGAAGTATACAGTTTTA
GAGTTATTATGATGTAACTAATAACATGACTAAAAGCTATTGGCAAAAAAAATGATGTGAAATTGGTCCGCATGTAGCTT
TTTGGTATAGGGGCACGCTTTCTGATAAAACATAGACTGCAGTGAAGAGAATGAAAAAAAAACTGATGATTTGATTCGTA
TCAATATCTTCAGATGTGAAATCAATGTGCTAAGTAAGATCCATCTTCCCAATCTTGCGATTCTCCCCGGGTATTGTATC
GAAGGAGAAGAAAGATTACTGTTTATCAGTCTATGCAACATGGATTGGATCCCCTAAAATGAACTAGACGGCTTACAATT
GCTCTTGATGTGATTAGAGGGCTCGAGTCTACACACCTTATCTCGCCAGAACAGAAGTTAGGTACACCAATATTTCATTT
ACGTTCCAAAATAGTAGTATTTTGAAAATTTAATTAAAAAATAAAATCTATTGATAAAAAATTATAAAAGAATACTCTTC
TATCAACAAAAATTATTGTTATCCTAATTTCTAAATCAAAATCCAAAATCTACAATAGTTCTCTAAAAAAATAAAAACTT
TCCAAAAATAACAGTTTAAAAAAATTAATTAAAAATGCAACCTATCGATCAAAATTTTTAAAAGAATATTCATATATCAA
CAAAAATTATTCTTATCCAGATCTAAATCAGAATTAAAATCTATAATAGTTCTCCCAAAAAATGATAACTTTTCAAAAAT
AGTAGTTTTTAAAAATTTAATTATTAAATACAACATATTGATAAAAATTCCCAAAATAACAGTTTTTAGAAAATTTAATT
AAAAATACAACCTACTAATCAAAAATTCTAATGTAATTTTCAATAGTTCACTCAAAAATGATAACTTTCTAAAAATAGCA
GTTTAAGAAAAATAATTAAAAAATACAACTTATTGATCAATACTTATGAAAGAATAATCATCTATCAACAAGAAATATTG
TTATCCTAATTTTTAAATCGGAATCCCAAATCTACAAATAGTTCTATAAAAAATGATAATTTTCCAAAAATATCAATTTT
TAAAACTTTTAACTGAAAAATACAACATATTGATCAAAAAATTTAAAGGATTCATCTATCAACAAAAATTATTTTTATTT
TAATATCTAAATCAGAATCCCATATCTACAAATAGTTCACTAAAATACGATAATTTTCCAAAAATAACAGTTTAAACAAA
ATTTAATTAAAAATACAATCTATTGAACAAAAAATCTAAAAGAATACTCTTCTATGAAAAGAAATTTTTGTTATTCTAAT
TTATAAATCAAAATCTCAAATCTACAAGTAGTTCTCTAAAAATGACAACTTTCCAAAAATAATAGTTTTTTAGAAATTTT
AATTAAAAATATAACATATTGATCAAAAATTCTAAAAAAAATGTTATATATCAACAAAAAAAAATTGTTATCATAATTTC
TAAATTAGATTCTAAAATCTACCTTAGTTCTCTAAAAATTGATAATTTTCCCAAAATAGCAGTTTTTAAAAAATTTATTA
GAAAAGACAACATATAGATCAAAAATTCTAAAAGAATACCCATATATCAACAAAAATTATTGTTATCCTAATTTCTAAAT
CAGAATCTTAAATCTACAATATTCTCTAAAATATGATAATGTTCCAAAAATAAAAGTTTTTAGAAAATTTTACTAAAACA
TACAACCTATTGATCAAAAATTCTAAAAGAATACTCATGTATCAACAAAAATTATTGTTATCCTAATATCTAAATCAGAA
TCCAAAATCTACAATAATTCTCTAAAAAAGTGAAAACTTTCCAAAAATAGCAGTTTTTGAAAAAAAAAATTAAAAATACA
ACCTAGTGAACAAAATTCTAAAAAACAAATACTCATCTATGAACAAAAATTATTGTTATCTTAATTTCTAAATTAGAATC
CTAAATCTACAATAGTTCTCTAAAAATGATTACTTTCCAAAAATAGCAGATTAAAAAAAAATTAAAAACACAACTTATAG
ATTAAAAATTTAAAAAGAATACTCATATATCAACAAAAAATATTGTTATCGTGATTTCTAAATCAGAATCCGAAATCTAC
AATAGTTCTCTCAAAAAATTAAAAGAATATTCATCTATCAAAAAAAATTGGTGTTATCTGAATTTCTAATTTAGAATCTC
AAATCTAGCTATAGTTCGCTAAAAATTATAACTTTCCAAAAATAACAGTTTAAAAGAATAATTAAAAATATAACCTGTTA
TAACTTATGTAAAAATATTTATCTATTACCAAAATTTTTTGTTATACTAATTTTTAAATCAAAATCTCAAATATACAATA
ATTTTTTAAAAAATAACAACTTTCCAAAAATAACCATTTTAAAAATTATTTTTAAAAACAACATATTGATCAACGAATTT
TTTGTTATCCTAATTTCTAAATCAAAATCTCAAGTCTACAATAGTTCTTTATAAAAATGATAACTTCCAAAAACAGCCAC
TATTTATAAAAAAAATATTTTTAAAAAGTTATTTGTTTGTCTATTTGTAATT
>scaffold8:5084305-5084670_Cluster_20608
CTTCTATACGTAGGAACAACTATGAGCGATTTATAAAGAGTTTTGTAAGGGGTTTTTTCCATTTTTATTGTTACAAAGTT
TGCAAGTCTTTTTCAAAGTAGAAAAAGTTTTACGGCCATGTCTTGTCTGCTGAAGAAAAATTGTTTTTGTAAGGAAGAGA
GGGTATACAGGTCGCATATCATCAAAAGCACCAGTGGTCTAGTGGTAGAATAGTACCCTGCCACGGTACAGACCCGGGTT
CGATTCCCGGCTGGTGCAATGAAGAGCTGTGATGATATTAGGCTTTAGCAATGGTTGGTTGGGTCCATCGCATTTCTCTG
ATTAATCCAGATGTAATGCCATTTGACTGAGCTCTTTAATTTTTT
>scaffold8:5221158-5221533_Cluster_20649
AAATTCATGGAGAATAAGTCTGATTTTATATAATCACAAAAAAGGTTTAAAAAAAAAAAATCAAGAGCTCAGTCAAATGG
CATTACATCTGGAATAATCAGAGGAATGCGATGGACCCAACCATCGCTAAAGCCTAATATCATCACAGCTCTTCTAACGC
ACCAGCCGGGAATCGAACCCGGGTCTGTACCGTGGCAGGGTACTATTCTACCACTAGACCACTGGTGCTTGTTGTCTTCT
CTAAAACAATCCTTTATTTGTTCATTTAATCTATACAAAACTAACAAAGTAACAGCCACATGATGGAAACAGAGTAGAGA
GAAGAAGAAGACGTTTGTTGCAGGAAATGGCGATTCCGATGACAAGAATGATGGT
>scaffold9:199500-203866_Cluster_21508
TTTAGTGATTCTTGTATATGTGTTCAAGAAAGTTTCAATGGCTTAGCGGTATATGCTCTATATTTATGTCATACTAACCC
GGGTTCGATTCTGTCCTTTGCAATTTTTTTTCATTTTTTACGAAAAAATAAATGAGATGACGTGGCAACTTCGGGCTCTC
TGATTGGATGATTATATATGCTGATGTGGACACTCTAAGAGGGGTTTATATCTCCCTTTTAGTATAGTATAGATTGTATT
ATTAGACTAATTTATTGTAAGACCAAAAACTAATAAATAGTAATATACTAGATTAAGATTTGCGCCTTGCGCGGAATAAA
CATTATATATATATATATATATTATTTTATGTATTATATGTTGTTACATATTATAAAATAATAAATATATATTAAATAAT
TTAAAAGAGTAACTATTACATATATAATTAAATTGGTGTGAACATATAAATCAATTTTATCAATCCAAACAATAATTTTT
TCTATTTGATAGGTTATGTAATTAAATTTAAATGATATTAAATACATAATATATTTTTAATATTAATGTCTATTAAATGA
TGATTTCTACTCATGTGGTTTTATATCATAAGTATTTTTTATAGTAAAATTTTAAATTACTGATAACAAAATTTTCATTG
TGGGATTAATAGTTTTAGTAATTTATAATTTTTTAAAAAATAAGTTGTCAATGTTTGTTCAAATATTTTATCAAAAAAAT
TGTTCAAAATAAATTTCGAAAATAAATTTTGTAATCATTTGTATTTTGTCATAACAAAAAAAATTAAACCATAGATCACA
AAATTTGAATATGAAACTTTTAATAGTTTTAGTAATTTATAGTCATTTTAAAAAATTCAAAATATAACATATACAGAAAA
ACTAAATTTTTATTATATGGTTATTGTGGTTTTTTAATTTATTTTAATAGTTTAAGATTAAAAAAATATGATAGAAGATA
CACTAAATTTTATCAAGTCTTTATTATTCAAAATCATTAATTGTCATATATACTTTAGCCAAATTAGGTAGTTCTGTAAT
TTTTATTTAAATAAATAATAAAGAACATTAATAATAAATTTATGGTTAGTTTAATAAAAAATTATTATATAATTAGATGG
ACCAATCTATTTCTCTAATAATTCTAAGAATCATCATAGTGATGACACGTGACTACAAAAAGAAATTGTAATGTGTTTTA
ATTAATATATTGGGGATAAGTCTAACTACTTTTACATTAAATTTTTAGAATGATTTATTTTTAATAGTATAAACATACCT
AAAAGAAAAAAAAAATATCATAAAAGATATGTAACATATATGGTTTGGCCTTTTCTGATAAAAATGATTTAAGCTGGATC
ATCAATTTTTCAAAACAATTGATTCAAACTTGTTATTATTAATATATAAAAATAACTTAACAACAATCCATATAATACAT
TACAACTTTTTTTCAAAGCAAGTAGTTATTACTCTCTCCAACACTTTAGGAAAAAGATTATTCCTTATTGACGTTTTGTC
GCACACTTTTTATAATTAAAAATTACTTTTAGTTTAAAATCCGTTTATATTTCTAATTTTTAATACGCCTTTAGCTAAAA
CTGATAATAGTTTGAGTTCATATGTTAATATTTATATGAGTTTCTTAAGTCATGATTTTATTATTTTTCCAGTGTTTTTT
TTAGTTTTGCTTTTGGTTTACTTTATTTTTGCTTAAACAATGACAAATATTTTTATAAGTTTAATTGGTTAATTCAACTT
TGACATGATAACTAAAGGGCGCCATTTGGTTCTTAATGATCTTGCACTCATCACTTTTGCTTCCATAAACTGCCAACAAC
ACATCCATCACCATCACATATGTAAGGTACAAAAAAAAAAATATTGAGTAACACGAGTGACTTTAAGAAGATGAGTCATG
ACTAGCTTATAAAATCTTATTTTCAAACCATGTCGACGCCTCCTTCAATGTTCCAATCAAATCCATGCACCGGAATAGCC
ACTGCAGTTGCCACTATAACGGTACCGAGAGCTGCGCCGGGCCACACGTCTTCCACTTCCAAAAGGTATAGATTTCTTTA
CTTTATCTGGTTCTGAAGAAACCAAAAACCTCTCTGGGACAAACATGAACGGGTCTTTCCACACAGTTGGATCCCTCATA
ATCTGATATACATTCACGATCATTGGTGTGTTCTCTGGTATTAGAAAACCTCCGATCTCACACTGCTGTTGAACCTCTCT
TGGTAAGATAGGTCCAAGCGGATGCAGTCGCAGTGTTTCTTTGATTACCGCGTCGAGGAACACAGTGCCACAGTTTCCTT
TAAGGAACTGTCACATGTCGTGTAAATTCACCTACATACATTTTTTTGGGTAAGTTAGTGGTTGGTTTTTCTAATTAATT
TGACCCAATAAAAAATAGTTGGTTAATTTACGTTTTTTACTCAAATCTATAGTTATGAAGAAATTTTTTAATTGAGGGAT
TCAAATTTTTACACACCGATGAACAAATTCAACCGGACTGGATGTTTTGGTAAGTTATTATCTATTCTGGATTGAATCAA
AATCGGTTTATATATCAGTTTATTTGGTTATTGGATGAAAACCTAAAATTTTGTTGAGTAAAATTCAGTCAACTTGGTCT
ACTGTGGTTTATGTCAGTTAATTTTTTTTATGTCAGTTAATTTTGTTATTACATATTGAATCGATCGATTCCTGCTTGCT
CAACTGAACCGTAACCTAATTGAAAGAACATTCACCCATTTTTTTATTATATACTAGAGGCGTTTACGCGCTTCGGGTGG
GATATTCTTTATTATTGTTAAGTATATTTTTTTGGATAATGTAATTATGTGATCGTCTTTATTTGTTAATAGCATTATTT
GGTGTTTTTATTGTGTTATGTAGTAGTAGATGGTAAGTTAATATATTTTGTGCTTGTTTTTTCAATAATGTGTTATTGTA
TGTATAGTAGTACTTGTTAGTGGTAAAGTGAGTCTCTGATATAAAACATATTAAATTTCAGTTACTTTGTATTTACGCTT
TTGTTGAGTCTAAGATTAATGGTTTCAACGTCAAGATTATTTTTAATGTTTTCAAAATTTTGAACATTATTCTTTTAAGA
TGTTTTTGTCTTCTTCCCATATTTTGACCTTCAGCTTGTCACCATATATGTATTTTGTTTACCTTTCTGGTGTGTGATGC
TTCTCACCATCACCGGAAAAGACTCATCTATGTGCTCTTGTTCTTCCTCGCATTCTTTTCCTGTGAGATTATTTAGTATT
TGTTGTAGATCGGGTTTATGAGTTTCCAATTGTATGGTTGTTTTTCAAGGCGTTGTAGCTTGTTCTGGTCAATTTTGGCT
CCTCTTTTTTTCCTTAGATTTTGGCTGATGCCAGGGACTGCATCTTTTTGGGTAGGGTCAGAGTTTAGTCATCTTGATGT
TATCTTTCTTGCCGTTGGCTTGCCGTCGATAGTCCCTCCTCGTTTTGGTTTTCAAGATCTGTTTTTTTTGTGATCTGGTT
TCTATGCTCTCTTTCATAGCTCGAGTACGGCTCCATGGTTCGTTGATTTCATTTTGTCTGCCCTTTCCTCTTTGTTCTCT
CATCTCGTTGCAGCTTTCATCGTTGTTCGCGTCACTGGTGGCTCTTCCTTTCTCCAAGTTTTCCAGTCTAGGTTTGGATA
GTGTTTTCTTCCGTGTATGCTTTGTGGGTTTAGAAAGTTATTTTTGGTCTCAAGCTTGGGTTCTAGTTTCTCGGTGGTTG
GCTGCTATTCTTCTTTTCTCAGGTTGTTTCTCTTCTTCCTCTGATTTCCTCGGTATAAGTGTGTAAATTAGTTTCTTAGA
GCTTTGTTATTATTTATCCAAAGCTTTGTGGTTATTACTTATTAGTAATACTAAAAGATAAAAGTCACCTAAAACTAATC
ATTCATATAATACTAGGGTTATTCCGGTGCTACGTGCCGGGTTCGGATGTTGTTTTCTCTTTTGAATTCAATTAGTTTAA
TTTTTAATTTGTTATTTGTTAGTCCAATCGACATTAAATTATTAGTTGTTGACAATTAAGAATTGAGAGTCCTGGCCTAA
TAATATATTTTATGAGCACATGTTAGGAGATTTCAGGTTTGGAGTCCTTTGCTTTCGACGTCAATGCATTTTGAGTCCTG
CTGTGTGAAAATGTAAATAGTTTTTAACAAAAGGGGCAATGCATCTTATTGGTTTACGGTTCATATGTATAGATGATTTG
ATTTGATTTAATGAATTTTTTGGGTTTATCCTAAACAGAAAATTGATGGTAGGACTTAGTACATGAGAGAATAATAATTA
ACTAGGTGTTTTGCCCGCAACGCGGACTTAAACATTTTCATAATTT
>scaffold9:1277468-1280053_Cluster_21807
AGATGTTCTTTTTAGTAGTGATTAAAAAATAAGCTTACTTATCTTTGATTCTTTTAATCGAATTAAAATTTCTTAGAAAT
AAAATATTTTCACGTTCTGAGATATACACATCTATTTAGATAAAAGTAGTTATTGAAACTTTGAGAGTAATAGGATAATG
ATGACAAGAAGAAAGAAAGTAATAGGATAATATTGATATATATAATTTATTTTGGCGAAAAGAAAATATGTAAAAGTTAA
TGACTAATTTTTAATTTAAAAAGTTCATCTAAGAAAATGAAGATATGAACAATATATCTTTAAATTTGAAGTAATATTGT
TAAAACAGGGTTGGAGATAGTTTTAGTGTCTCTTGAGTCGTGACCTCATACTAATGTTTCCAGTTATTGTTTCGCTTATC
ACAATTATAAGCGAGAAACTAGTCCATATATATGCAGTAAACAACTTTTAGTGCTTTAAGTTTTTTTTTTACGGAGATTT
ATACTTCGAAGAAAATAATGTTGCTAGAATTGTGAAAGTGGTATGTTTGTTTGGCAGTGGCCAATTAGTCATATGAGAAT
ACATGTAACAAAACATCCTTATGGGAGGCATAATCTACTTGGTGATTCAATGAGAATATAAATGCAACAAGACAACAATT
ATTAGTGCTTTAAGTTCTTATGGAAATCAAATTTGGAAAAAGTAACATAGGTAAGATTGTTTTAAAATAGTACAATATGT
GTAGATTTTGGTGAGACTGTTGTAGCCACATCAAAACAAAATATCATAAATCAATGATCGAATTAACTTGGTATTTTGAA
ACCAGTTACTCAAAATCAACGATAATTTACGTGAAGATATATGTAAACCAGTTAATGATAGTTGACCCAATTGGCAATTT
TCAAATCAGAAAGTTTATTTCAGCAAGAACTGCTCTCCTTCAATGATTTCAATTTTCACATAATTTTCGTGACTTGAATA
TATATATATATTTTTTTCCTTATGATAGGTGAAGTTTTAATATATAAAAAGTTCATTCTATTTATTATCTTAGTTTAAGT
ATTGAAAGAAATACAAACTTAATAAAATAATTGGTAAATTAAAAATTAAGTAAAAATAAGTAAAACACAAGTAAAAAAAA
GCAAAACATGCTTTTATTTTAGAAAAATATAATATTAAAAAGTGGAAAGATCTTTTCTATTGTGCACACCAGGGTGTCTA
GACAGTAAGCTTGTGAAGGGAAAGATTGTGTTGTGCGATTCCGCAGAGTATACGGAAGATGTTCAATCTAAGTAGCAGCT
GGGATGCAGTTCCAAGTCAACTTTTCTAGAACATTAAGGAACGTTGGCATGTGGTCCACATACAAAGCAGAGGTTTCCAG
GAGTAAGTTGGAAGTCAGAGTAATTCCAGAAACCTTGAAAGTTGAATTCATATTATTGTAACTGTACATAAAAGTCTGTG
ATTACATACTTAGGCCAAGCCCAACGGAACTGTAAAACGCCAAAATAGTGATGTATTTGATGATTTCTCTCTCCAATCAC
ACTGCAAAAACAACGCCATTTTTGTGTGATTCCCTTCCTTGCTACAGTGTCACACTATATTTGGTGTAACACTGTAGCAA
CGGCAAAACTTTTTTTTTTTTTTTGTAAAACTGTTTATTTTAATATTGTTTGACCAAAAAATATTGTTTAATTATATTTG
ACTATATTTTTGTTACAGCATTATGTTTTAATTAGATCTGATATTTTAATTAAAAAAAATATACCATATTTCTTTTGTTA
TCTTTAACATTGATTTAATATAAAATATTAATTTATATGAAAACAAATTAAAAACTAGATTAAAAATACATAACAAAGTT
TAGTTCAAACACAAGAAATTTAAATTGCAATATTAAAACTAAAATATAAAAATTGCATACAACAAAAGAACTTTTAAAAC
ATAGGCCGAGATAAATATCTAATAATTAGGGAAATTATTATTCATCCCATTAAAATAATTAGAATAAGTTAATATATGTT
AGTCATAAAATATTAAATATTCTACTAAAAAATTAAAAACAAAGAATCTTTTTAATAATTTAATAATAGAGAATATTCTT
TTTAGTGTAAGATTTGGTGTTGTGGTTGGAGAGCCAAAAACATTTAGTGCTAAAACTGCACTAAAATAGTGTAATTTTGA
CACTAAAATAGTGTTATGGGTTGGAGATGCCCTTAGTGATTCTTGTATATGTGTCCAAGAAAGTTTCAATGACTTAGTGG
TAACTGCCCTATATTTATGTCATATTAACCTGGTTTGATCCTTTCCTTTGCATTGTTTTTTCATTTTTTACGAAAAATAA
ATAAGATGACGTGACAACTTCGGGCTCTCTAATTGGCTTATTTTCCTATCATACGTAGACATACTTTTTCCATGGCTTAT
ATCCTCTTTTAGTATTGTATTGATCTTTGTTTATTTTTAGTATATAGAACATTAAATACAGAGTAAATATATAAAAATCT
AGTCTATGTTCTCCAATGATTTACTGTATTTTACTTATTCAAAATTGACCATTTTTAATTATCTATGTTTTCCATTGTTC
ACTGACTGTTGCTGGAATTGTTATA
>scaffold9:2560572-2569747_Cluster_22166
ACCAATGACCGTTAAATACAGCTAAAGAACCAGTTGAAAGACAGAGAAAGAGCATTGATTACCAAGGAGAAAGACTTTGA
AGCAAGACTGCAGTGTGAACAGGAAGAGTGGAACAAGGAGCGTAAAAAGGCACAAGAGGACCAGTTGTCATTGATCAGCC
AGTTGAATTCTGCAAAGGAGGTGGTGACAGGATTAGGCCGGGAGATAAGCAGCGAAAAGAAACTATGTGAGGAGCTTAGA
GTTCAAATCGAAGGTCTGCAAAGTAATCTATCAAAGGCTGGTGAAGACAAAAAGGCACTTGAAACAACGCTCAGTGAAAA
GCTTGATTTGGTTAAGGAGCTACAAGATCGGATCAACTCACTTAGTTTGGAGTTGAAAGATAAGGAAGAAGAAACTCAAC
GCATTAGCACATTACTGGCTGCAAAGGAAGCAGAACTGGAGAAACTCAGCTCTGCTTACACTCAAACTAGCCGAGATCTT
GCTGGAGCAAGATTAGAGATCAAACAGCTTAAAGAAGAAGTCACAAGAAGTCAAACTGAGTTGGACTCAAAGAACTCTGC
CATTGAGGAGCTGAGCACTAGAATAAGAACTTTAGAGGCTGAGAAAGAGAGTTACATCCAAAAGCTTGATGAAGTCTCAA
AAGAGTACAATGCTTTGAAATTGACTTCTGAAACGCGAACAGCTTCCGATGCAGAGGTCATTAGCAGGAAAGAGAAGGAG
ATTCAGGACCTAAAGGAAAAGCTGGATCATGCGCTTAAGGATCTAAATGAGAGTAAAGACGAAGTTGCTGACCTTACTGA
GAAGTACGAAGACTCGAAGAGAATGCTGGATATAGAACTCACTAGTGTGAAAAATTTGAGACATGAGCTTGAAGGAACAA
AGAAAACACTCCATGCGTCGAGAGAACGTGTCTCTGACCTGGAAACGCTGCTGGATGAGTCGAGAGCTTTGTGTTCAAAG
TTTGAATCAGAGGTTTCTGTTATTCACGCAGAGTTTGAGAAAGCTAAGGAAAGATATGAAGAGAATCTTGCCGAGGAAAG
AAGAAACAATGAGAGTTTGGCTAGCAAACTTGCAGTGGAGAAAGATCATCTGAAGAAAGCTGGAGAAGAGCTTGAAGAAC
TGACACGTGAAGTGGAAGAATCTTCTGTCAAGAACCAGAGCCTCCAGAAGGAACTAGTGGATGTTTACAAGAAAGCCGAA
ACCACTAAGAAGGAACTGGAAGAGGAGAAGAGGACGGTTTTGGCATTAGACAAAGAGGTGAAAGCAATGGAGAAGCAGAT
GTTGATGGAGAAGGAGGCGAGGAAGTCCCTTGAAACAGAACTCGAAGAAGCAGTCAAGTCCTTAGATGAGATGAACAGAA
ACACATCGACGCTGTCGAAGGAGCTTGAGAAGGTGAATAGCCATGTCTCGAGTTTGGAAGACGAGAAAGAAGTGCTTCAA
AGATCACTAGAAGAGGCGAAGAATGCATCAAAAGAAGCTAAGGAAAACGTGGAAGACGCACATAACCTTGTGATAAGTCT
AGGAAAAGAGAGGGAAGCGCTAGAAAAGAAAGTGAAGAAACTAGAGGAGGACTTGGGCTCTGCAAAGGGAGAGATACTGC
GTATGAGGAGCCAACAGAGTTCTGTAAAAGCTGTGAATAGTACGGATGATGAAGAGAAGAGTGATGATAAGGTTACTGTG
AGAAAGCTGTTAGGAGGAGAAAGAGCAGTACCAGTTCTTGAAGAGACAAGGTTATAATGACCAGAGCTTGTATTATATCT
TTTGTGTAAATTTTGACAAGAGGCAAGTGGCTCCAGAGTTTCATCATTGAGATCATTTCATCAATGGTGTTACGGAATAT
AGAGTGAGAAGATCAAATGCTTTGTGTCAGATGTCTAAATTGTGGTTTCATAAAATGTTTTAAAGATGAAAATTACATTT
TATTGTATAATTAAAACCGAAACCTATTCAAGGAGTTAACAGCTAGCACCAAAAATTGTTTCTAAAGAGGCAGGCCTTGT
CTTCAGAAACAACCATTAAGGACAAGTTCACAGATTCTCCTTTAGAAGTTTAAATCATGGCTGGCCATGAGCTTTCCATG
TTGATGAGAGATCAGAAACAGCTTCACCAACTGTTAGATAAAGTCCACTCAGCCCCAATGACTCAATGATCTTGGACTTG
TGTAGCTTTTCCATAACACTCCCCACAGGATTCACCAGCACAAGCTGTTTTAAACAAGTGAAAGCATAAAGTTAAGAGTG
TTTTACTCTCATATGTATGATCTTTGTTTAGAGTTAATGGTCTAACCTGAAGTGATTGCTTCTCAAGCCTCCTCCTAAGT
TCAAACACCGCTTCAATCCCACTTGTGTCTATGGAAGACACAGCTGAAACAATTCCAAAGAAGGCATAAGTTAAAAACTT
ATGATCATTACCTCAGATGTGAACAGAACTTACCTGTCATGTCAAGAATAATGCACTTTAAGTTTCTATCATTGTTTTCC
TTGATCCGATTTTCCTCTTCCCTGGTCCATCTCAAGATCCTACACAACCATAAACTCATTTCCATAAGAACAAAACACAA
AACCATAACAAGAAATAAGTTATTTAGTTATTTTGACTAACCTTTCTTGTAAGTAAGTGCAGTTGGCGAAGTATAATGGA
GATTCAACAGCAAGAATTAAGAAACCAGGGACTCTTGAGGCTTCTCTGTATCTTTTGAGACTCTGATATATCTGAGTCCC
AGGGATGTTTCCGAACTCTAAAGTGTTTGGCCTTGTAACATGCAACAAGATCTTGATAACTGAAACTCCCACCTGCAACA
AGAAGGTATCAAACTTAGTAACAAACAACCTGAGTAATACTATGAAGAATAGGTGTGTACTCACTGCTATTGCTAAGCCA
AGAGGCACAGAGACGAAGAGAACGCCAAAGAAGGAACACATGCAAGTGAAGAAATCGAATTTGTCAACTTTCCAGAGCTT
GTAAGCCGCTTGGTAATCAATGAGGCCTATCACAGCGGTTAAGATGATGGCGGCTAGGATCAGATTAGGAGTGTAGTAGA
AGAGTGGCATCAGAAACAAAAGGGTCACAAGAACTGCTGATGCCATCACAATGTTTGAAACTGCTGTTTTGGCTCCAGCA
TTGACGTTTACTGCAGATCTTGAGAAAGACCCTGAAGAAAACAAAAAAAAATAGGAGTGGTGAAAAAACATTGTTACTTG
AGCCACAAGGTGAATGAGCTTGGTTTTCAAGTTAGGTTTTTAACCTGTTGTAACATAGCAAGAGGTGCAAGAACCAGCCA
TGTTCATAAAACCTATAGCCATCATTTCTTTGTTCCCATTAACTTGATAGTTCTTTAGAGATGCAAAGGTTCTCCCTACA
GCAATCCCTTCCTGAAAAAATCAATCAAGGCCAAAAGCTTAGCACTCTAGTACTTAACTCTGCAATTTACAAAGGAGGCA
AAGATTTTTGAAAAGCTTACTGTAAGGGAGAGAATCCCTGTGATGATACCAGTCTTGATGGCAAGAGCAAGATGAGCAGC
ACTAAAGTACAACATGTTTACTGAAGGAGGATTCAAACCCTTTGGCAGATGGCCAATCTGCATCAAAGATTGAATCTCTG
TGAGTCTTAGTCTTCCCAGTCTCAACAAGTCTGGTTAAAAAATGTACTTACAAAAGAGATGGCATGAGTCTTGTCTCTGA
TGAGGTATACAAGAAGAGTTGAGATAACAACTGATGCCAATGGTGATGCAGCTGATATCCAGAAAAGTTTTGGCTTCCTC
ATGCTCTATATAATCACATAAAAACAACAATACAGTAAAAACTCTGTAAAAAATAATTGATTTTACCGTATACACTAATT
AAATTTTTGAAATTCGACTTTCACGTTAATTTAATTGTATTATTTGGTGTATATAAAATATATTTTATAAAATTTAAAAT
AATTTTACTAATTATAAGCAAAATATATTGAAATGTTAAGAAAATATTGAGATAATTATATTGTAAAATAAATCAAATAA
TAAAAAGCAAAATATATTGAAATGTTAAGAAAATATAGACATAATTATATTGTAAAATAAAGAAAATAATAAAAAAATTT
GTTTGTACTTATAACAAATATATATATATATATACAAAATTTATTAATTTATGATTTCAACGGAACCATATATTTCATAA
GTTTTTAAAAATATTATTATCTTATTATTTTAAAGATTTGTGTCATATTTTGGACCGGAGAAATTTATTAATTTATAATG
TTTATTAATTTATCGAATATTAATTTATAGAGTCTACTGTAATTGCTAAATATTCGATATTGCGAAATGCCTAAAAAAAT
TTCAAGTACTTACAAGGTGTCTTGTGGTTAAGAGAATGATCAAGAAGCCAAGACCCATCACAATAGTTTCCCATGACCAC
TGTAATTGTAGTAAGTAGCTTTATTAGATAAGGATCTTGAATTCTAGATGATGTTTTTACTTTTAGTAGTTAATAATATT
TATAAAGAGGAAAGCAATGGTTGACTTACTTCGGATCTAGTGTTGATAACAGAGGACATGACAGGAACAAATTGCATTTT
GCCAGTGAAGTGAACGATTCCAAGAAGACCCTTAAGCTGTTGAAGTGACACAATCACTGCAGCACCAGCAGTAAAACCAA
CCAATATTGCCTTTGACAAAAAGTCAATCACAAATCCCAGCCTGAAAAAAAAAATTAAGAAATATAAAATATTAATCAAA
TTTGCTGACCAGGAAAAAATGAACAGTGTGAAACCACTGATAAGTAGAAGGAAGCATCTTGGGGAGTAGGGCATTAGTAC
ATTTTTTTTGGTAAAAAGGACATTAGTACATGTCACTTGTCACTATCAAATCAAAAATATATAGAATCTTGGTCCTTTTA
CATATAAAATGTTATAAACTATATGCATCATGACAAATTCCCCTTTCGTTTTCAGTAATAATTCAACAAAAGTGGCTCAA
GCAAAACTCTGAATATATTCTACACTAAGAATACTAAACTCCAACAAGAGGCTAAAACTACATATTCTTTCACATGACGA
TTACATATCCCAAAGATTAGTTTTGCGTTTTCGGTTAAAAGAGTGTGAAATGTTTGGGGGTAAGATTCGTACCTGAGAAG
GCCAAGGGAGGCTTGGAAGAGGCCAGCAAAGAAAGTTGATGTGAAAGCCAGTTTGAGATATAGTATTGAGTCTTGTGTTG
GAGAAACACTTTCACTTAGCATTGAGCCCATGACAAGTGATGCTATAGAGACAGGACCAACTGCCAAATGCTTAGAACTC
CCAAGAACCGAGTATATAAGTGGCGGCACGAAGCTTGAATCTGCATGCAGCCACAAGAATGATTAATTAAAACTTGATTT
AGTTAATCACACTGATTAGTCTGTAATTAGATGATCGATACTTACAAAGACCAACAATGGGTGGTAAGTTTGCTAGCTTG
GCATAACTGATTCCCTGCAATATAAATTTCAAAATTAACACAATTTTTTTTGTAGAACCAAAAAATTAAAATAATATTTT
GGAAGATTCTAAGAGAACCCATTATGAAATTAACTAGATTAAAGGACTGTTTACTTAAACTTATTAAAACATTGAATAAA
ACATGCAAACAAACAAAAAACTATTTTTTCTTTCCAACCAGTCATCCCCACACTAGTCAAGTAGTCAACGATTATATGAC
AAAATATTTTTAATTACGCCTTTTTATTATCTTATCACAACATATAGAAAAATTCTATTCTTTTTTTTTTTCTTTTGTCA
AACTTTATAAATTGGTAGAAAAAAGGAAATAAAATATTCCCATCAAAACCAGCAAACAAAACAAAAGAAAAATCATATTC
CTAATAGAAAAAAGATGTTCGAGTTGTAAACCTGAGGGATAGCGAGACTGGCAATGGTGAGTCCAGAGATAACATCAGAC
CTAAAAAGCTTGAGATCGTACTGAGAACCCCATGTGAATATAGGAAACAAGCTTTGTAGACCAAGAATCACTTTGTTTCT
CCATGTCTGGTTCCTAAACCTCTCTAAAGGATCATCAGGGAAGAAAACATCACCAAAACGCTTTTTCAGTTTCTGAAACG
TTGTTTTCTTCGGCGGTAGACATACGCTGTGTATCTCCACGACAGTTTCTCTCGCGTTTGCAGCGGTTTCGTTGTTGGGA
GATGACATGTCTTCTATTCTGTTCGTGCCATGACCCATTGGTTAATAATGATAGATTTTATATGAAGGATTTTTTCTGAC
TGAATTTTTTATACGAAGGGTTCTTGAAATATAGAGACGAAGAAAACACTTTTGGTGTGATTAATGTTTTGGGATTGCGT
TGTTGTAAAGATTTTTTGTGAGGGAAGATGTTATAATTGTTCTCTGTATTTATAGACACTTGGCTGTGAAAGTGGGGTAA
AGCGGTTTTTGTTTAATGTTTGAGATTATAGGGTTAAATGCGTCATTTATCCACTCTAGTGAGTAAAATACGAAATATTA
TAACCGCGTGAAGGAAATACAATCTTAAATAAATCTCAAAACAGATCATATTTTCTGTAGAGCCATTGCATATGAACGAG
AAAGAATATGAAGATTGAGACAAGGTGGAACCAATGGGATTAAAATAAAGTATATAATGAAACTTGATTCAGAGAGGATT
GTTTTTGTCTGACCTGGAGTTTATCAAGAGTGATCGATGACAGAAAAAAAAAGAATCTTCCACTATTTTGATTCAAAAAG
AGTTTATCATTTGCAAAATTATTCAGAGGGGGAGATTTTGAGGTGTGATATACATATTGTAATATATATACTAATAAGAC
TAGTAAAAACATACATAATGTTAGTATTTATAGTAGGAAGGAAAAAAATATATTGTAGGAAGACCCATATTGAAAATATA
AAAACATTCCGTATGTAGCATTTTGAATATTATATATTTCCAAATCATTTATATTTCTTGATTTTTCATCATTCAAACAA
TTGTGTATTTGTGTAAGTCAAAGTAATTCAAGCGCAGTTATGGTAGTTAATGTATATACAGTTATCGGACAATAGAGTTC
GCGTGGATCAAATCTGAACGTTGATTTTTTCTTGGCGGGGGGGGGGGGGGGGGGTGGGGGGGACGAGGACAGTTGAATTT
TGCTTCAATTTAACTTTTAAGAAGAAAAAAAAAATTTCTTCTGTAGTTAATGATATCGAACGTTAAATATTATAGAGCTA
TAAAACAAAAAAAGAAAAGGAGACACTGGTTACAGAGATTCCAAGTTTATTCAAAATTACTTTTGCACCGATTAAAAGTA
TATGTGTTCCAATACTATAAAAAAGTTAAACGCACCTAATTCATTCTTCTTTTGGTGTAATCCTAATTCATTCTTATCTT
CTATCATTTATAAAATTAATAGTAGCTAGAGCTTAATGGCTCTTATATCTTTAAATATACATGCATACATTCAGATCCCT
GCTAATATATATGAGATCTTATTATTGACATGAAAATGTCAAATGTTTTGGTATCAATTTTTGAATTGATCACTACCTGA
GCCTTTCTAACTTTCATGTTACTAAGCAGTCATTGAACAAAGCATTAACGATAGATACAGTTAATTTATCCCCTAATGAC
ATGGTCTTAATTGGTAAACCTGCTTCCCCGTTTACCACTCTGACTTGTAGTTGAAACAAAAAGGTTAAAGGTGGTGCAAA
TAGATCGTAGAACACATGATTAGAACTTGAAAAATCATAGATAGTTTATAGTCCCCCATTGTTGATTTCTTGTATGTAAA
TTTTTATATTATCTCTTACTTTTTTTCTAATTTTCAAAGTTACAAAATTATTAATGTCTTTCCTGGACCGTTTGTATAAA
AAATATTATTAAAATCACCCTTTCAGTAAATTGTAGTCTTTCTTACTTCTAGTTGATGTTTTGAGAATTTATCGAGTTTC
ACAAAAAAATATCAGTCCGAAAATGTTGAGCCAATAAATAAAGTAATGGCCGGGTGTTCTTTTTACCAATACTGCTTTCT
ACTCAACACTGGTCAAAATTTCTTCGTGTATAAATAAATAGGATTAAAAAAATTTATAATGAATTAGGCCTTAATTAAAC
TTTGGTTGGTAACTTCCGTTCATGTTTTGTCTTCTAAGTACACTGGGTTATTTCAATAACGAATGGAGTTTTAAGTTAAT
CATGTAAGAAATATCGGTACAGAAATATAAATTTATTAGAATTCAGACCGACATCCACATGGATATATATATATATATAT
AAGATTATAATAGATATTTGTAATCTAAGAAAACGTATCTTCTAAATAGAATTTGACTGGTATGATTTGTATGTCTCTGT
ACATATAACAACATAAATAAATAGCGAGTGGCATAGATACAAAAATATGAACCACTGGGATAGCTACATCTGGATTTGTA
AGATTCTTTCTCTCTATTATATCTTGCTAAAGCTAATACACACTTTAATTATCATCAGTATCTACCCTTCCAATCTCTGT
CGCTCTATCATGCAAGTTCTTACTTCTTTTTTGGTTAAGAGTAATCTATTACTCGAGATTCGATTCAGTTAATTTTAAAC
TATATTGATCATTATCCATCGATATGAACTTAGGCAATATACGTAACATCACATGAACTCTGGGTATTATCTATCTCATT
ATTGTGCAATATTCGTCGTGTGGTTATTTCATCTTTTATAGTGCGCTCGTTTGCAAAATAGATGGCCTGGTGAAAAAGTT
ACGGTAACTAATACTGATTCACACTATTTGGTTTTAGTCACATATCTAACATGTGCTAATTATTTTGCTAACTGTTTGGA
TCATATTATAGTTGGCTTTAAGCTAAATACAAAAAATAGGGGGAATCCACTACATCTAAGTATCTAACAAAGGCACGAGT
CACTCGACACGTTACAATTTTAAAAGCATGTCAACTAAATTAGTAGTGAACAAAATGAGACTTGGAAATTAGAATAAACT
GCATATATAATGCAAAGGGACAAGGTGGAAGAAAGAAGAAGGCCAAGAAGAGTATCCAGAAGAGAGCACGAGGACGCGAC
CTCTCTCGCCACGCGGCAAGAAATAGAGGTGCCATTATTCTCATCTTATATATTAAAACAGAAGTCACAACCTTGATTCA
TATGTGATTTTTTTTAAAAATGGACCTAATGGACCTATTCATAGAAAATTCATAC
>scaffold9:5248466-5253489_Cluster_22787
TGATATATTTTTCTATTAAAATAAAATTTCAAGGTTAGTCCATTAAAAATATTACACAATACACATGAAAAAATTGTGTT
ATTTTGTCTTTTTTTGAAACACGTGTTATTATGTCTTAATAAGAAAAATTATGATGGAAATTTATAAATTATATTGTTAT
AAATGTAATCCCTAACAAATAATTCAAAACAAATCTTAAAAATATAATTTAGCTATAAGCTATGTTACCTATATCATAAT
TCGAAATATATAGAAATGATATATAGAATTGACATAAATGGGAATTTATAACATGATAACAAAGAACATTTAGAAACAAT
CAAAAAAATAAATAAAATGTTTGACAATATGAATATATAGTTTGACCATATTTATTTGACATGCTTACAAAATGTTTACA
CTGAAACTTTCCACAGTCAATGTTGATTTATGGTGTGTTGGATAGATATAATAGGTTTTTTTTTGGGCAAGGATAGATAT
AATAGGTTGGAATCGGATATATATAGGTTTACATTGCAAATCATTTATATATAGGTTTTATATAAATAATAACGGGTATA
TTTATAAATAAAATATGTTATATTAGTAGATTATTTACGGTTTTCTTACAATGTATGCAGTTGTTTTAATAAAATAGATT
TAAAGAACAAAAACTAAAAAAATATGGTGTTTTCAAGATTTAAAGATTAAAACAAAATAGTAACATGATCACCGTATACG
AAGTATTTCAGATTTAGGCTTTGAGAGATCACAAAAGTAGAATAATCCCATAGATTTGAGTATAAATTTGTTTAGATGCG
TATACAAAATACAATTAATATACGTCTAGAAGACTGAAGTAAGATTTATTGTAAAAGTTTTTTTTCTGCCAAATGGTATA
AACGAAGTATGCATCATATATATTTTTTTATCTAGATTCTAATGCGCCTGTTTTGCTAATTTTAGAGTCAACTCAATCAT
CTATATATGTTTGTAGACACTATGTTCTGCCAAGCGAAATAAGTAAAGTATAATTCATATTATTGGTCTGAAATCTAAAA
CATGTTTGGACTCAATTGTATTGACGTACCTTGCGGTCCAGTCTTCCGTTTATATATGTTTGTAGACACTATGTTCTGGG
CGACTCGGAGTGGACTCGTATCGACCTACCTTGTGGTCAAGTCTTCCTTTTATCTCCAGTCATGTACTCAGACATAGACG
GGAAGTTCTACTGACTACACCGGTTCAACTAACTTCACTGCTAAGTACGGTCCGGTGAATGCCTACGTGAGATTCCCTCT
GTCTAACTCTCACAAGTTGGATCTCCAACGTCTCAATATCCACCAGCTATTTGTCCAGTCTCCTTCTGGCGAGTCCTTCA
TTGTTCTATGGTAATATCATTCATTCCGGTTTATTTACCGTTAGAGCATAAAAATAGAGGAACTCTATAGTAGATATTGT
TTCTCTATACATGTGCATGTGTGTGTCACAGGTGTCTGGACTGCATGACGGACAAAGGAGAAGCTGTGGAGTGGAAAGAC
AAAATGTCCAACCAGAGCGACCTTCTTATAAAGACTCGCTACATTATGGTTTATAGGCAAGACACCGAGAAAGGTCGTAA
AATTAGTCGTAAAATTTCTATTAATTTGATGTAAAAATTAGTCAACCAGACACCTTAAAATCAGTCGTAAAATTTCCATA
AATTAGATGTAAAAATAACTGATGAATATTTCGTAATAGCGAATGCTTGTGTAATTATATATATATAATTATCACATTAG
TTTTTCCAATACATATTATGCCTCTTCTTCGGCCTCTTCTTATTTTTCTCATTGTCATTTGTTTTTTTTTAATTAAATTT
TTGCTAATGTTTTCCTATTTTTTTACATAATTTGTGCTCGATCGACCACGCCTTATTAGGCAACAGTAAATGAGCCACTT
GCCACAAACAACAAAGATCAATATTCAATAAGTCTTATTATTTGCTAGTCGTCTGACACTTGATTTGTTGTTGTAATAGT
TGTCTGATAATTTTTATCTGCCTGATACATTAAGAACCATCTTACAAGAACTGATGTTATTGATAGAGGTGCAAATGACA
TGGTTCAAAGTTACACTGGACATTTGAATTTACTGTTCGGCAAAGTCGGATTATGTAGATTTTGCGTAATTCAAATTGAG
GTATATGATTTATTTAGGAACCGAACATTTTGAATTAGATCGGTTTGGATTTATTTTTTATTTTAAATAAAAATTCTGAA
ACAGAATAAAATTAGAAGAAAAAAAATGGAATTGGTTTGGGTTTGAACCTGAAAACCGACAAAACCTGATAATCTCATAA
TTAAATAAATATCCAAAAAATATCTTGATGATTCAGTTTCTAGTAATTTTTAGTTATAAATTATGTTTTATACAAAAAGC
TATTTTTAAATAAAAAACATATTTTAGGTAAATGAACTATGTTTCAAATTGTTTGATTTAGAAAACTAAAAAACCATTCA
AAATTATGTAATTTGTGTTTGGTTTCCTTTTTCAGTTCGATACCGATACAATTTTTAGAAAATATATCTAGACCTAGTTC
AAATGCTTACTTGGTAGGAGACTTTAAACATGATAATGTTTAGTCTATGTCTTGGGCGGCTGTAGACCCACTGTCTATTA
AAACACAATTAATTATCTTTTTTTTTATCAAAAAATAATTATCTTCTTTTAGGTCTCTCATTAAAATGAGAATCAAGTCC
TCACTAAGAAACCAACATTTAAATTGTTTTATATTAAAAACAAATATATTAAAATACTTACGCATCACTTCCGAGCTCGA
GCCAGAAGACCAAGTTGCAACGCGAACGAGCCACTTGCCACAAACAACAAAGAACAATATTTAATATATCTTAGATAAAT
TTATATGCACAAAATATGTATCGACAAATATATAATGATTAGATTATTTTCTTGGTCAAACCAAATGGAATATCTTTCTA
TTGATCTGTCGGGTTTGTATTATGTGTATGTTACAATTCATTGCCTCACTGAAACCAATCAGCTTTTGAGAATTTTTACT
AAACTTTTTAAATGTGTGAGATTTATATACACAATTTGTTTGATAAACATGCTTTATTTTCTCTTTTTTTTTTAATCTAG
GAAGGTCGTATATTTCTGAAATATCATAATATTTATTGCAGTGAATTAACTAGTAAATAGACGTAAAGACCCCACAACTC
TCAATTGGTTCAGAGTAAATGTGAAAAATGTACAAATTTATCTTATTCAAATGGAAGTACAAATAAGAACTACCCATTCG
ATTATAACTAATTTACAACCTTATGCCACTGAAGTAACTAAATAAACATTTCTTTAAATAATCTTTGTCTTTTTCGAGTA
TTAAATTATTTTCTAAAGTAATTATAACTAATAAAGATTTCCTTAACAATAATGTACATAATATAACTTTTCTCACTTTA
CATGCCAATTCATCTATCATCATTATATATTAAACATAATTTTAACTGCAAAGAGAGTAATGTCTTTAATCGACACCACT
GTAAATTATATTACATTCAACTTCACCTTTTCAACAAAACGGTTTTCCACTATATATTAATCATCACCCTTATCTGATTT
AACCTGCACCAAACGCAAGATTGTAGTAACTTTATGAGTAATGAAACTCATAGAGTAATATAATCTAACAATCATTTTTC
ATGACATTTTAACTCATTTTAATCACACAAAAAATCAACTGTTATTAACCAACTTAAAGTAATTTACGAGATGTTACACT
TCGGAAATCAATTATAGATATAACCAATAACTCTAAAATCAGCTAATTTGTTTATGAAGTTTATATTTTCCCTTGAACGG
GGGAACAACAAATGTAAATATGATAATTATAACCAATAAAAAATAAACACAATATTCTAACAAACAACTGAAAAATCTTA
ACATTTCTTATTTCTTAGGTTTCAACACATCACAATCCCCTATACATTATTTGAGGATCATTTGAAAAATTGTAACTTCA
ATTTTGTATTAATTACCAAATGAACCGGCTGATGTGTCATCCCGAAATTTTCTTTTAATGCTTATGTGTCATTTTTATAA
TGACTTTGGATAAACCTTAGTCTAACAATTTATTTTCTAGAGAAATTAGTTAACTTAACATAAAACAGTCGGACGCTTTC
CACTTCATACGACATTAATAGCATTTAATGATAAGATGTACTGTGTAATCACCTTCATCGCATATACTCAGTAAAAGGAA
GTAAAGGTCATCTCACAAACACATGACTAATCTGAGTTTTGCAGAGTGATTGAGGTTATAGAACCGTGTAACCTTCATCT
TTACGACAGTGTAATCACTTCAATTGTTGGTCTTTGTCATCTTTATATTTGCTATACATAAATTATTATCCTTTCCTCGC
ATAAACCATCATTTTTTTTGTTAAAGGTCGCATAAACCATCATACTTCACTTTTAAGACATGTAACTCTTCGTATTTTGA
TTATTAATTCAAAACCAAGATATGCGAGTTATGGTGTTCAAAAAAAAGTGAGGGTTTATGTACATAAACATGACTGATCT
ATATTATGCAAAATCACACGTAGATCTATATTATGACTTCCTTAGAATTATTTAAAATCAAGCAAATCAATCACACGTAG
ATCTTTAAGCAAAAAAAAAGAAAGAAAATCACACGTAGATCTATATTATGACTTCCTTAGAATTATTTACCACGAAAAAC
CTCTGTTATATATTATTTTATTTGTTCTGTCCAAATACATGCTTTAATGGTGTCAAGCATCTCAGAGCTTATATAGTTCT
ACTTCCAAGTACATGATCTATTAGATCTTATATATCATGATAAGACCTTCATGATCATTCAGCATTTTACTGTTCATGCT
GAATTATAGTAAACTTTAGCTCATGATTAACTGTTAAGATAGTGAATTTCGTGTAGCTACACGATAAACAGAAGCCTGTT
TTTTTTCATAATTCATTCCACTGGTATTTTTCAGTATTACAAAGAAAATTTCCACCTAATCGT
>scaffold10:1790512-1796386_Cluster_23535
ACAGATTTGTTAGACTTTTAAAATAAATATATTTATATTCAAAATGAAAAGATATCAAAAGATATTATGATTAAAATAGT
TTAAAAAATCAATTTATTATTAGTCTGAATTAAAATGTAATATGAATTTCTATGAATAGGTCCATTAGGTCTATTTTTTA
AAAAATCACACATGAATCAAGGTTGTGACTTCTGTTTTAATATATAAGATATAGTAGGATTTATATTTTTATAAATAATT
TATAAAATCAATATTAATAGACATGATTGGATTTTGTAATATTTAAAATAGTTATTATCTAATTATATTCGAATACAATT
CATCAAGTAGAGTATAAAACTATTATAATTATCTTATATAAAAATTCGTTCATTATATTTTATAGTTTATAAATATTAAA
AGTAATAAATAAAACATTATTAATCTTTCTATAATTTCGAGAATTAGTTGCCATAAATTGCTATTTGTAATATTCTTTAG
ATTGTATGGCAAGTGATGTTAAATATTTTTAAACTTACCTTAAATTTTTAGATCTAATTTAAATAAAAAAAAGTTAAAAA
CAATCGACGAATCAAATTATAACAATTTTTTGAAACTTCACCTATGAACGACACGTCATCAGAAATCATTAAAGTGACTT
CTCATTTAATATATAGGGGGATGAATATGACTAAGGATGTTAAAATAGACTCAACCTAATAACAGCATAACCATGTATCA
AAATCTTTAGTTTTAAATCATGACTTTTGAAATAAAGTTAAAATAGTTGAACATAATTAGTCCATCATAGGGTTAAGTTT
AAGCCTGAGATTCATAAGGTTAAGTTTTACCCCATTTATTTGCTTCGCACAATTTTAATATAATATTTAAATATGTTTAA
AATTTATTCGATTATACACATTAGGGTTTAGATCTAAGATTATTAGTTTTTATTCTATATGTTTTAGTGATACAGGAGAA
ATAAAGGATAAGTGTGAACTGTGAAGGATGAGAGGAGGGAATAGTTTGTTTGGAGGTTTGTTACAACGGCTTCACGCGCT
TCGCGAGTCGACAGGTGTTGTTATCTGAGTGGCTGAGTTCATCTTACGGTTAGGATATAAAACAGAGTTGTGTGCTCTGA
TTCGATTCATTCAGAAATCATCTTGTAAACTTTCTTAAGCTTTGGAATTCTAATAAAAGTTCTTTGTTTGTTCTTTGAGG
ATTTAGATCTTTCTCTTTTTAGATCTATTACTAAAGAGCTACGATTTGGTGTTTCAAGAACACTAGGTCGATCATAAAGG
AGTAACATCCTTTATCAGTGGTATTAGTGGTAACATAGGTTATGTTCTATCAGAGAAGGAGATGGTAGGAATGAGAGTGG
AATTGAAGGCATTTTGACCAGTTTGGAGAAACAGAGGAATTTGAGTTTAGGGATTAGCTTAAGGGAGAAAGGAAAAAGCA
ATGGTTCCATGTATGATATGTCCCCAAATGGTTCAGTACCTTGGTCTTCGGTGATTGTGGTATGTTTCTGGTCGCTGTAA
ACAAATTATTCATGATGAATAAAACTGTTCACTACCTTTTCTTTCAAAAGAGGATTTCAAGAAGTTGACGGTAGAAGAAG
TTCAGGTGAATATGCACAAAGTATGTATCAAGAAGCAAAATTCTTTTCAGGAACGCGAGGCTTAATTGATTTGTATAGCT
GCTGAAATTTCTTCCAGTGGGTTTGTTTGTGTGAAGAAGCCTACCTGACCGTGTTCACCTCATCCCCCCAGGCCGGTCTA
TGGCATAAGCGGGTGAAGCCGTGGCTTAAGGCAGAAAATTTTACAAGGGCATATGTTTTTGTTGTCAATGGGATATATTT
TAGTTTTTTTTTTTGCTTTTTACGAATAATTAAGGTTTGTAAGGTTTTCTTAGCTAAAATAATATTTGTGGGAATAATTA
ATCAGAATAACATTTGTCAGATCCTTTAGCAATATTTATAAACTTGTATTAACAAATATATTTGTTAATTTCTATTTTTG
ATTACAACTAAAATCCTAATTAAAAGTTAGCTACTAAATAGTTTTTTGTGTTGTCTCTTTCTTTTCTGACATTTTCCCAA
TTTATTTTCTATTGCTTCAATTCTTAGATCATAATCTTCGTATTGACGAGAGGTACGTGACTAATTTATTAATTTCTAAA
TTTTTATAAAAACTTAAAAATTGTGATGAGAGCAGTATCATGTGTTGACATTATTAGGAGTCGTTACGAGTTTGCTCTTC
TTTTATGTTCACCAATCTTAATGATAGTCAGTTGAGACTGTTATTTTCGAAAAACTTGACTACATAAGTTTAAGTAGTGA
TTTGAAGGAAAAGAAGCAAAAAGATCGATATTTCGTTAATAAGTATTTTCTATTCTATTCTTTTTTTTTTCTTACAAACC
TTTTGTGAAACTTGATTGTTTAATGGAATTTTATTTATTTTTATTACTGTTGTTATATGATTTTGGATTATATATAAACT
ATGTGATTTTCCTATGTTCATGCAAGGATATAAATATATACAAAATAATTAATAATTAATTAATTTTTAAGATATATATA
TATATATATATATATATCTATCGTTATAAAAATTAGTAGTTATTTTATTTTATTTAGAAATTTTATCTTATTTGAAAACA
TACATTTATATATATATCATATGTAAATAGTGTTTAAATAATATATTTATTTTAGTTATATATGCAATCTAGGTTTAAAA
TTTTCATTGATTTACTTATTTATTTTTGGGGTTTACTGAGTTGAATTTTTACTACAACTATTTTAATTTTAAATAGCTAA
AATCATATTAAATGTTATTAAAATTTTTTTTTTTTTATTTTAGATTTGTAAATATATCTTTGTAATTTTTGTCATTTATT
ATGTATCCTTTTGATAAAATATTAAAAATAAATTAAAATTATATTATTTTAGAAAATATATTTTTTGAATCTATTGACAA
ACATAATTTATTAATTCTTATCAGTTATTTAGTTTAATGTTAGTTGTAACATTAAGAAGATATTAAATTATCAATATATA
AAGCAGATGGTTGATTTTGTTTCCACTTTTAATCTTTTGATCTAAACATATATATAGAAAATATTTTTGGTTGTTTTATT
TTATTATTTAAGGTAAAATATTTTAAAAATTATCTTGTTTAAAAAATATATTCTTTATTAGTTATTAAATAAAATATCGA
AATTATATATATATATATATATATATATATACATATATAATTTCCATATTTTAGTAGTTTAAGAAAACATTATGATTAAA
AAAAGGAAATTAAAAGCAAAAAATTATGAAACAAAAAGGAAAATAAAATAAAAAAATTATAATAATGGCATTATGCATAA
TATTTTCAATTCATTAAGAATATTTTTGTAATTAACTACTCTAAAATTAACATGGAAACTACACATAGGAAACTGACTTC
TCAAATAATATTATAGAGATATAAATGCATATTTTTTTGAAATGACTTAGGAAATTATAATACGTTAGACCGGCACTGCA
TCCCCATGTCTGAACTTTTTCATTTTCTGCAAGACATATTCAAAGGTGGTTTGTTTATATTGAGAGAAGAAGTCTGAAGA
GAATGAGATAACAGAATTGTCCACCTCCCCTTTTACCTGTCACGGCAAAAGAAACCTCTCCTGCTGCAATGTGCTTGCAG
TTGTTGCTTGTTTATTAAGGGTGTTACCAAGCTTGAAAACTCTGCCATTAACTGTTCAACAAGTTCATTAACAGAGGAAT
GAGTTCAATTAGCTAACAGAAGGTAATTGATGCATCTATCTACACAGAAATTACCGGTAAGTAAATAAAGCATGACTCCA
TCATAAAGCAATTTGTATGAAAGAAAGAGATGAAGGAAGACACTGAATCACTGTCCATTAACTGGTGCGCATACCAATCT
TGAGTCCTTTCTAATTATAATCCACTGCAAATAAGCAAGAGTTCGGATCATTTGATAGATTACATTCTTAAATGGTACAA
AACTTTTTGACTTTTGTAGAGTTTCTAGATAGAGAAAGAACCAAGGTTTACTGTGAAAGCTCAAAAAGGAAAAAAAAAAA
GACTTCGCTAAATTCGTACATATATAACATACACATCTTTGCAAAAATAAAATGGAAAAGAATCAGAGTTCTTTCACAGA
GAAGAAAAAAAAGTTACTATCTTTTCTAGTAAGTGTTAAAGAATATCGTCGTAGGCTACAATATCTCTGTCTTTAACCTC
CCTTCTCGTTGCCGGAGATTGACTTCTCGGGTTGACAATAGTCGACGCTAGCCTATTCCTTCTCCCATGTTTTCTTAACG
ACATCTCAGCTCGCACAAGCTTCGACGACAACCACGGCGACGTCTTCTCCTTTTCTTCCCCCACCAACGGATCCGTCGCC
CAAGCCACCTCCAACTGCAAACACCAAATCTTATAAAACCCTAATTTCGCAACGAGCTTTGGGCGTTAAAGGTGTTTACC
TTTTTGGAATCGATGGAGATACCGAACGAAGGCTCGTGACTACCGGCGATGGCGGCTTCCGCTGACTCGGCGGTGCGATA
CGAGACGGATCCGACTCCGTCTTTGTCGATTCGGATCCTGGAGATTGATCCGTAGATCTCGAATCGAGATTTCAGCTCCA
AGACTGAGCAGTTGGCGGGAAGTCCGGAGACGACCAGAGCCGGTGGCGGCGGAGGTTTTGCGGTCGGCTTGTCGATGATC
TCATTGGTTTCTAACGACGGAGGAGGTGCCCAAGGTCGCCGGCGTTTCGAGATTCGCGCCGGTGTGTGGCGGTATGTGTA
GGGGTTTTCTCTCTTGCGGCTCATCTTCGCTTTACTCGATTGGTCCTCGAAAATTTGTTTTTTTTTCTTTTCTTTTTAAG
AGAAATAATAAACATATTGGGCTTACCGTATATGGGCTTAACATCGGCTCAAATGCTATATATAGTACTTTTAACTTTAT
CTGAAGTCTTCTCTGTCAGTGTGTCACCATGTGTGAGAGTTTGAGCCAGACAAGATATATCGCTGGACCCTGTATCTCGT
GTCACGTGTTATAATGCGGGGCATGAGTACTTTACTAGGATGCAGAGAAAATCTATGAGCTGTGTACTTCATAAACAAAT
TCAAGTTTTCTCATTTTTTCCTTTTAATCAATTGAGCCAAGTTGGTTTAGTGACATCGATGGGCCTTAAGTTTCATCTAG
CCGGTAAGATATATGATAGGCTTACTGGAGTGATTTCATTTTAGTTTTGTAATTATTGAAAGATTAATATGAAAGTGAAA
CCATGTTTAAAGCAATTGTTTAGAAAAATTAACTGACGAGCAGAAATTCAGGGACATCAATGTGGCACATTGGGCTTGAT
AACTTTGGTGACTTGAAAGAATCTAATAAGTATACAGCCCATTGTGATTCTTTCGTTTCGTATGAATGTATCTTTAAAAA
GTTAATTATTGCATTTCACTGGATAGCACCAAAAACTTGTTATCTATTAGTGTATCATAAATCAATGAATATGCGTATAT
CTGAATTGTAAACAAGGGAAAGAAAAATGGGATTTCTTACATTCATACTAGCTAGTTGTCTATTAAATTCTTCATAATTG
CTTTTTTTTTTTTCATAACTGCTGAATTAGTCTTTTAGGTAGTTGAGGATAAAGATCTACAATTGAATACAACAAGTAAT
GATATACTGATTGTATTCGAAAAAACGTAGCATCAGGCCATCAACAAATTAACAGCATAGTGTCACGTTTCGTACACTTT
TAAATTCTAAGTTGCAAGAGCTTCTTCTTCTTTCTTTTTTTGTCAACTTTCTCCTCCGGTAAGATATAGTATATGTGAAT
ACACTTATTATAGTTGCAGACAAGTGTTTCAAGA
>scaffold10:2772142-2777159_Cluster_23838
AAGGGCAAATTCGTACTTTCCTTTTGAAATTAAACATTTTTCCATTGATAATGGATGTGTTTGTTACTCGACCCAAGCGT
CAATAATACCACAAGCAAACAAAAGAAAGGCCAACAAGTCAACAACTATATCAGCGTCGTTAATGTTCATATGTATAGGT
GTCGATCTAAGCTCCCAACTACAAACACCACGTCTACAGTGGCATTTACTACGCAACACACACCTCAAAGTCATTTTTGC
TTTTAAATACAAACAAAATCTCCAACAAAACAAACAAAGCAAAACACAGAAGAAAGGAAACCAAAAAAAAAATCTGATAA
TGAAGGGTCTTCATTTCCACCTCTTCCTAGTCACCATGACGGTAGTTGTATCCGTCTCCGCGGCTACACCGGCAGCTCCG
GCGGCAGGAGGAGCGTTGGCAGACGAGTGCAGCCAAGATTTTCAAAAGGTGACGTTGTGTTTGGATTTCGCGACCGGGAA
GGCACCAAATCCGTCTAAGAAGTGTTGTGACGCTATCGAAGATACAAAAGAGAGGGATCCAAAGTGTTTGTGTTACGTGA
TACAACAAGCGAAGACAGGAGGACAAGCTTTGAAGGATCTTGGTGTCCAAGAAGATAAACTCATTCAACTTCCAACTTCT
TGCCAGCTCCACAACGCTAGCATCTCCAACTGTCCAAGTACGTTTTGGCTCCTTTTCTAGTATTACTTAATTATTTTAGT
TCATATATATGTATGGTTTCACTGAGATTTAAATTCAGGAAATGCATGTTGTTGATTATGGATTTGGTATCTCAGCATTG
CACTTTTGAGGAAATATATTATTGAAATTACAGAATATTATTTATATATTCATATTAATAACGAGGCGATTCTTAAACTA
TATCTATTTGTAGCCATAATCGTGCGGAGTTTTTAATGTTCAAGGTGATTGATATTTTTTTTGGTTAAGGTGTTTCAGAT
ACTCTTTTAACTGATTGTCTCAGTAGTTTGATTTCCCTTTTGTATAGCATCTACAAACAAAATTATTTTCGCATGCTTAT
ACTATAATACTTTAAGGGAATACGATAGCTAGGTGTCTTGAGATGCAACTATATATTTACTGCGAATCGTATTTAATATG
TAGCGCATTGATAAGTATAACCTACTTTTTATACACCTATTTTTTATTATTAAAATACAGCCAACTTGTATCTAATAATA
GTTGCATTTAAATAAGAAATTATGATGCTCCCTTCTTTTTCACTCCTACAGTAACTATTCTCTTCTTTTCACATTGTAGT
TTTTGTTTAAACTTTAAACCATACAGATTTTAGTTAGCAGTAAATATAGTTGCAACTATTGGGAAATGACGATGCTAAAT
ATACATTGTTAAGTGATGCTATTTGTTAATATATGCATGAATGAACAGAGCTTCTCGGGATTTCACCGAGCTCACCAGAC
GCAGCCGTATTCACAAGCAATGCCACGTCAACAACAACACCAGCGGCGCCAGCAGGGAAGTCTCCGGCAACTCCAACGAC
GTCTACGGGTACAGGAGGATCACCTTCCATAAGAGATGGTCACGCCACCGTGGCTCTAGCTTTCGCTTTGATCATGACCG
TCTCCTTTGTCTCGATCTTGCCTAGAATGGGTTTGGCCTAGATGGTAGGCACGTGACATTAGGGATGTAACCTTTCTTTA
TTATGTGGTGCGCTTTTGTTTCAAAAAATTGCAAGACTATCGTTTCAAGTGTGTTTCTTGGTTCGGATCATTTGTTGTAA
CGAGTGAACATTCCACTTAATCGGATCTCTTTCCGCACATAACAAAAATCATCCAACGTTCAAAAGTTATTGTTAGGTTC
TAACTTTTAACTTAACTGAGTTTGTGTTCCAAGACTAACGTCGTTGTTGAGAGAATTTGTGGGGTGTGTTGGTACAGAGG
TGGGAGGATCGGATGCGAGATTCTCAAGAACAGCACAGTATGGTTTCCTTGAATAGCTCTCTGTCTCTCTTGGTAGAAGC
TAAAGTCATCCAGTTTCGAAGAACGCATCCCACAGCTATTAAATATATTTAACATCACTATACCTTGTTCTAGTCAGCCT
GTAGCTATAAAACGCAATACTATTTCACATCTTATATTTTGAAAGTCTGCCAAATGTGGTGAAATTTAAGTAAACATAGA
TGCTGAAACTTATTTTCATTGGTCAGTTCTTGGATACGTTTCCTCGAACATCCACACATTTTACTACCTTGGATATTTTT
AAAGTACATGGGAATTTATCAGGTAATATAAGCATTCTCTAATTTCCAAGAAGACAAGTTCTATGTTGGCTATATCCACG
AAGGAGAAGATATTATCTTCATGAATTTGAATTCAGCAAGACCTTCCTGAATAAGTATAATATTTTCTTAAAAATTTAGG
AAGATATTGATAATATGAACATCTTTATAAAAGTTAAGAAAACTTTTGTAAATGTGTATTTAGAAATATATTCTCAAATG
TGTATTTAGGAAAAACTTGATAAATATATATTTATGAATACATCACTGAATTTGAATTATATGTATATTTATATTTAATA
ATATTTTTTAATGGGACAATTTTAAGTGATAGTATCCTATAAAGACTATGCTGAATTTCCGGCCTATATTTCCAGTTTTC
CTTTTTTTTTTGTTTCCTTTCGCTTTTGAATTAGTCATGGTAGAAAAGAATTAGTCATGGTAGAAAAGGGGATTCTCTTT
TTATTTCCAACACTTCCCCTGCCTTGTGCCTAAAAGAAAGTGCAAGACATTTTGTTTCCATCCACACCTCCAATCTTTTG
ATTATAATAATGAATTTTCTTTGCAGATATGTATAAGTTGTACATAAACTGCAGGGGAGATGAAGTCAAAGTGGGAAAAG
AGAAGACTTTTGAAGGCAATACAGAGGGCCAGGGGGCTACCATGTTTGTCTATGGCGGTGGCGCAGAGAAGCACTAGGGA
TCTAGTAGCACATGACGTTTCTTGGACGATGTTGCAGAAGTGGGCGATTACACCATATTGAACACTTCAAGACTATCAGC
AAACAGACCATCTCCCATTATTGAAATCTACAAAACAGCTAGGATATCTCCACTGGTATTGACCTACTATGGTCTTGGCC
TTGGTAATAGAAACTACACTGTGAGCCTGCACTTCGCTGAGATTGGTTTTAAGGCCGACATGCCCTAAGAAAACTTTTAA
TAACATATTTTTTATAATTTTTATAATATCATATATATATATATATATAATTCAAAATATCACACAAGTTTTTTAAACTA
ATCCAACTCCATTAATAATTATTAAAGATAATTTTATGAAGTTTATTTTATAGAAATATTTGTTAATATTATCACCAATT
GACTATAAATCAATCATAATTTACTAAAATCAATTGTTAATAAGAAAATTTAACATTTAAAAATGATATTTTACTTATAT
TTTATTTAATTTTTACTCATATTTTATATAATTTTACTTATGTTTTTATTATTTTCACTTATATTTTATAAAATTTTAGT
AAAGTTTATATGTAACAATAATAATATTCGTAAAAACATTAGTTTTGTTTATATATATTTTTAGCTTGTGTGGCTTGTCA
TCTGGGCAGGCTTTGGCCCTACCCTATGATTTCAGCTATATTCCCATGGAACCTAGTATGTCTTTAATTTTAATTCGGAA
ATGAATGGGCTTGAATTTTTTTAGTGAATCGGTGATGATTGCCTTTGCTCTCAGTTTGCAGATTTTAAACCTCCAGTTTA
TCATGATAACAAGGGCCTTATCATAAGCATAGCTGTTGCGGTTATAGTCAGCGTCTCCCTTATTATTAGAGGACAAAGCC
TAACACAAAAGCAAATAGAAGAGGTATGTGCTGCATAGTTGCTCATGAGACTATCTAGATGTCTTGGAAAATTAAGAGGG
TTTTAATGCCAAAACCTCTGCTCATTGAGTCCCCCTTATGAAAAAATAAATTAATTAAGTAACCTTTATTTCTTCTTGAT
ATTACATTGCAGAGGATATATCGCTCCCGATATGCGATGCATGGTGAATTGACTGAAAAAGACGATGTAATTCAGTATGG
TTGCTCTTGAAATCGTCAGTGGGAGAAGTAACTCAAGCTTCAAGACGGGCGAGTAATGTAGAGAATGTGAATATAAGGGT
CTTTTAGTCTTTGTATTATACCTAGAATACTTCATGTAATCAGTATAAATACCGTATCATACATAATAATAACTAGATTT
TGATCCGCACAGGCGTGCAGGTGTATTTTTTTAAAAAAATATGATGTTATTTGCTGTTTATGTCACTATTTAGGGTTGGG
CAAAAAACTCGAACTCGAAGAATTGAACCGATCCCAATCCGAAGAAGTAGTACTAAATCCGAACTGGAATTGAATAAATA
TCTGAATTATTCAAATTTTGGTATTTGAAGAACTGAAACCTAATCAGATCCGAACCGAAGTATTTTGGGTATCCAAAATA
GATTTATATACTTATATATTTTAATTATTTTTACATTTAAAATATATAAAGACATCCAAAATATATATGATACTTTTAAG
TTTGCATAAATGCTTGAAAATATATACAAATAATCAAACGTAAATATCTTAAATAGTTAAAAAAACTCAAAACTCCAAAA
ATACGTAAATAATTATTAATTCTCTATCCAAATATTTAAACCAAACCTATTTAAATTGGTTATCCAATTCCGAACCAAAT
CCTCAAAGATCTGAACTGGACACGAAATCCCAAAAGATCCGAAAATGAACCTGAACACCCACCCCTAATCACTATTGTAT
ATATATGTGTGTCATCATAGGTTACAAAATATGTGTCATCATATAATTAATCGTATTTTATATGTACTATCAAATAAGTT
TTCTTATAATTAATAATATTTTATACGTACAATCATGTGAATAATCATATATATTATATTTTAAAATTTAATATGAAATA
TAAAAACCATAATTTAAGTTGGTGTTTGAAATTGGGCTTCGTATTGTATTTTTATTA
>scaffold10:4179823-4188286_Cluster_24296
ATCAATAACATATAAGAGTTCACAACTGAAAAGAGAAGGACAGTAGTTAAGTAAATCCGGGTATGACAAAGAACATATGG
TTTACAAAGAAGAAATTAACATGAAGGTGTAATCGTAGCAGATATAAATTAGCATTACGAATCAATAACATATAAGAGTT
CATAACTGAAAAGAGAATGACAATAGTTAAGTAAATCCGGGTATGACAAAGAACATAAGGTTTACAAAGAAGAAAATAAC
AGTTATCCTACAGCTTGGCATGGAACTCGTAGACCATAACAACAGCTCTATGTGCTTCATCTGCGATAACTGACGGAGTA
ATTCCAAGGCAGGGGTCAGTCCCAAACAGGGAATGTGTTTGAATCAGAAGAGATGTAGTTATAGCAGCATCACCAGGGTT
TTGGTTCTGGGCCACGCCTTGGATCCTTTCTACAACCAAAGGCGTATCAACACCCGCAAACGAGACGCCACATTGTTTCA
GGAGGTTTGGAAACATTTATGAGATAGGTAGGAGGTCTTTACGAAGAGTAGAATCGGCGTTTAAGCCAGCGTTGCAATCG
AAAACATAAAGTTTTGATGCACTGAAATCCAAACATAAACCTATCCAGTGCTGTTTTCCGATGCAGAATGGGAGGTAGAA
ACGCGTTGCAGGAGTGAAAGACTGACAGCTATTCATGACAGCGTCAACGATTTTCTTACTGAATAGGAAAGCCGACTTAT
TCTTTTGGATCTTGAATTTAGGATGGTTCCTACACAACAATGATGCAAAACGACTCTCCATAAATGCTGCACTGGCGTCC
ACTTTACCCATAACTTGATTATCGAAGGTGGAACGGACAATCCTCATAAGAATATCTACGACCTGAAATGAAATTAAAAT
ATTTTGTGTCATAAAGATCAAAAAGATCTGATTCTATTTAAAGTAATAACTTGCCTTTTCAGGTAACAAACGATTTCTCA
CTACTATATCAACAAGGTCTTTCTATGTTATCGAAAATCCCGCCACGTTTATAACACTGCAATCACGTACAAAAATATAA
GGCCTCACCATGTTATTCAACTGGTTTTAATATCTTATGGAGTTGGGAAAGATGATGTTACCAAGGTTTCTTAAGTATTG
TGGACAGTCGAACATACTTCTCCCGAATCACCGACATCTCATAATAGCTAGCCACACAAAGTTGTCCCTCTCGGGCACGA
TTTAGTATTGAACTCCTGCACTGGTAACCGGTTAGTAAATATGGTGGGATTATCCGCATACGTTTGCCTTATGCGAGAGA
TAATTGTATCATGCTGCGTTTCCACAGAAAGTTCACTTTCATTCTCTCCCATCTGATCGTCTTCACGAGGGGCCGGAGCG
TCTTTATCCTGAGTCAGACCCAAAGAGAAGGAGGGTTGTTCGAAATGCAATTTGTACGATCTGGTGTTAGGAATTAAATC
ACGGCATGTAAGTCATTAAAGCATTAATTACAGTAAAAGGTTCAGTAGTAATACATCTGATCTACGGCGCTCGTGCGTTT
CGCTGTGTCCAGAAAGAGGACTCATTTCACGTCTACTGTCTCCGAGAGGAACAGCAGGTGACTCTTAAGTGACCTGAAGT
TTTGACGAGCCCTTTGAAACCTTTAATTACAATATGTATATATGTGATGGCGACTATGTCACTAAATATTAAATAATAAC
TACTCTATACTTACGGGACAAGACTGGTGGGATCCTGAAGTGACTTGGTTGTTGGTACGAAGAAGAGGTGAACCCGGAGG
AAGGTAGATTTATCATGATGGGAAACTGCGTCCGTTTCCTGTCAAGTAACGAAACTTGGATGTTAGATTTACCATATTAA
CGAAGCCAAGAGATAGAGGGAAGCATATACTTGTGACTATGCTGTAATGATTGTACGATTAAATTTTTTCCCCCGGATTT
TAATATTAGTAACTGGATATTTGAAAGTAGTGTGCATATCTACATTATTGAATCCTTACTTCAATATCTTCACGTGCTAG
TGGAGTGAGTTGATGGTTGTCTTCATCCAGCTGACCACCCCTTGGTAGGGAAGAATTTTCTTTGTGACAAAGAGCGCCCG
AAACCTGAAATTGCATTAACGAGACAGAATTAACCGGTTACAAATATAGGATACTGGATTAGATTACGATTGTTAAATAT
ATTACGATGATTCTTACAGGGACTAGGTTTGGTGATCCGGGAGGGGTTGAGTAATGGCTGAGATTTTTCAACACATTACC
GATTGTGTTCGCATTCTCATCCACCCCTAGCCCGTAGCTTGTTTGGAAGAACCTGCCTTCGAGACATTGCCAGTAGAGGG
ACTGATATGATGACCTCGGAAGCTATATCACCAATACCAGCGTCACCTTATCCCGTAGGTTGTTGAGTAAAACATGTCTT
CGACATATTGCCGGTTGAGACGCTGATATGGTGACCATGTTAAGCAACATCAGCATTACCCGTGGCTAGGGATCCAAGAA
TTTCAGAATTCATTTCCTTTATCATTCATGACACAGTGGCTATAACATCATCTTTGTACTGGAGAGACGACGATACTAAC
TCTTTCATGGAGGCAATACCAGCAGAGACATTACCATCAATCCGTTTTATCTCAGGTTTGAGAAGTGCAAGCACAACTGA
AGCAAGTTTGTCTTCATCAGCTCCTAGCTCTGTGTTTCTTTCAGTCGGATTTGCTTCTTCTTACCAACATTTTTCGACTC
TTCCCATATCTTCTCAACATTTGATTTAGTAGCTCCACCTTTGAACATATCCTTCGCAAACACAAAATCTTGATAAATAA
GCTTCATAAGGTTCTCAACTTTTATATCAAACAACTCGTCTGTCCAAACCAAAACGGATTCATTGACTGGGCGTTGAGGA
TCTTGGGGGATAATACTGTTCACAACAACCTACGTAACATACGAATATCCAATTCAGTCAATATTTACAGATATAAACAC
GATTAATAGCTAGCCCCACAAAGTTGTCCCTCTCGGGCACGATTCAGTCGAACACACTTCTCCCGAACATCTCATAATAG
CTAACCCCACAAAGTTGTCCCTCTCGGGCACGATTTAGTATTGAACTCCCGCACTGGTAACCGGTTAGTAAATATGGTGG
GACTATCCGCATACGTTTGCCTTTTGCGAGAGATAATTGTATCATGCTGCGTTTCCACAGAAAGTTCACTTTCATTCTCT
CCCATCTGATCGTCTTCATGAGGGGCCGGAGCGTCTTTATCCTGAGTCAGACCCAAAGAGAAGGAGGGGTGTTCGAACTG
CAATTTGTACGATCTGGTGTTAGGAATTAAATCACGGCATGTAAGTCATTGAAGCATTAATTACAGTAAAAGGTTCAGTA
GTAATACATCTGATCTACGGCGCTCGTGCGTTTCGCTGTGTCCGGAAAGAGGACTCATTTCACGTCTACTGTCTCCGAGA
GGAACAGCAGGTGACTCTTAAGTGACCTGAAGTTTTGACGGGCCCTTTGAAACCTTTAATTACAATATGTATATATGTGA
TGGCGACTGTGTCAATAAATATTAAATAATAACTACTCTATACTTACGGGACAAGACTGGTGGGATCCTGAAGTGACTTG
GTTGTTGGTACGAAGAAGAGGTGAACCCGAAGGAAGGGTAGATTTATCATGATGGGAAACTGCGTCCGTTTCCTGTCAAA
TAACGAAACTTGGATGTTAGATTTACCATATTAACGAAGCCAAGAGATGGAGGGAAGCATATACTTGTGACTATGCTGTA
ATGATTGTACGATTAATTTTTTTCCCTCGGATTTTAATATTAGTAACTGGATATTTGAAAGTAGTGTGCATATCTACATT
ATTGAATCCTTACTTCAATATCTTCACGTGCTAGTGGAGTGAGTTGATGGTTGTCTTCACCCAGCCGACCACCCCTTGGT
AGGGAAGAATTTTCTTTGTGACAAAGAGCGCCCGAAACCTGAAATTGCATTAACGAGACAGAATTAACCGGTTACAAATA
TAGGATACTGGATTAGATTACGATTGTTAAATATATTACGATGATTCTTACAGGGACTAGGTTTGGTGATCCGGGAGGGG
TTGAGTAATGGCTGAGATTTTTCAACACATTACCGATTGTGTTCGCATTCTCATCCTCCCCTAGCCCATAGCTTGTTTGG
AAGAACCTGCCTTCGAGACATTGCCAGTAGAGGGACTGATATGATGACCTCGGAAGCTATATCACCAATACCAGCGTCAC
CTTATCCCGTAGGTTGTTGAGTAAAACATGTCTTCGACATATTGCCGGTTGAGACGCTGATATGGTGACCATGTGAAGCA
ACATCAGCATTACACGTGGCTAGGGATCCAAGAATTTTAGAATTCATTTCCTTTATCATTCATGACACAGTGGCTATAAC
ATCATCTTTGTACTGGAGAGACGACGATACTAACTCTTTCATGGAGGCAATACCTGCAGAGACATTATCATCAATCCGTT
TTATCTCAGGTTTGAGAAGTGCAAGCACAACTGAAGCAAGTTTGTCTTCATCAGCTCCTCTGCTCTGTGTTTCTTTCAGT
CGGATTTGCTTCTTCTTACCAACATTTTTCGACTCTTCCCACATCTTCTCAACATCTGATTTAGTAGCTCCACCTTTGAA
CATATCCTTCGCAAACACAAAATTTTGATAAATAAGCTTCATAAGGTTCTCAACTTTTATATTAAACAACTCGTCTGTCC
AAACCAAAACGGATTCATTGACGGGACGTTGAAGATCTTGGGGGATAACATACGAATATCCAATTCAGTCGATAACAGGT
ATAAACACGATTAATATTAAGGAATCAAATTTTCTTCTCCTGGGCAAATGAGCTTACCTCAGCTTTTCTATCTACTTCCC
GTGCGTGGGCATGATTCAATGTCTTCTTCTTGGCCTTGCTAACAGGGTACTCTGTTTCATCATCTTCACTTTCCGATTCT
GAAGAAGAACACGCATCTTGAACCACTTCTGTCAAAGCAGGGACAGCTTCTACAATTACAAGCTGGAGAGCTAGAGCAAA
CTCTTTTAACGGGATGGTGTTTTGAGATAATGATATCTCATCCCTGTTTTTTAAACTAGTCATCAGCATATCAAATGCAA
GACGGCCCCACGGATAAGACAAACATTCCTCGATGTCTCCAAGAAGCTCAGCATGCTCCTTCAGCATTTTCATCTTTAGA
TTTGTGACAGCAACACAGATGAAACAATAGCAAGACATGCCAATTTAATCCGGATATCTGGGTCTGTAACGGTTTTTCAA
CGAAGCATCTTCACCGCCTTAGATACTCGCATCTCTTCCATACTGCCAAAGAGCTCCGGCCAATAAGGTTTCTCGTTGAT
GTTCTTCTTCTTCTTCAACTTCTGTTTCTTCGGGAGTTCACCGCAAGGAAGTCCAGTGACGATGGCAAAGGTTTTCCGGC
GAACCGAAACCAAGCTTCATGTTTTTTTTTCCACCTTAAGTTATCGCGATAGTAGATATCTAGCAAATCTACCAGAAAAG
CAGGCTTCTCCGCCATCTCTACGAGTTTACCGAAAGATGACTCTCTGAGATATCGGATCTCATCTTCGTTCAGAGCATTA
AGGATGGTGTTGATTGACCGGGAAGACTGGTAAGTCAGAACCCTAACGCCCACTGGTTCCTCTCCATCAGCGAACATCAT
CTGAGGTAAATTGACTTATGTTTCATCTACTATGTTTTCTGGAAAATCGACTAATCTTGAAGCGACAATTACGGATTGGT
AAACGAGATTTTGCAGACATAACTAAGAAATGAGATGTCGGTTCAGAACGAGACGATATACTAGGAAACAAATTTATATC
AAACCTCTTTGGGTTTTTGCAGTCAAGAGAAAAAGTTTTTGAACATTCCCGATTCTTTGCATTATTATCACTCTCTCTCT
CTGCAACCGTCTCTTCAGATTCTTTAATTTTCCAATTGTAATTTTTTATACGACCAATGACACTCTCGGTATTACTGGTA
AATTCACAGTGCCTTATCCACTTACCTTATATACTTCTATATCTTTGCTATCAACTGCAAGAATCCTAATTTAATATTTA
TTAAATAATATTTTCTATTCTTATAATTTTATGAACATTTGTATCTTGTTATATATAATACTTAAACCATTGATCATAAA
ACTTTCAAAGTGATAGTCTTAACATATTAAAAAAATATCAAAATATAACACAAACATAAAAATCTAAACTTTTATCATGG
TTAATAGAATTTTTTAATTTGTTTTAATAATATAAAATAAAACAAAATGATAGAGGATGTATAATTTATCATGAAATCTT
TATTTCCTAAAATGATTAATTATCATATATATATTTTGATCATATTAGGTAATTTTGTATTTTCTATTTAAAAAAAGAAT
GAAGAATTATTTTTACATTATAATTAATTATATGATTAGTTTAAAGAAAAGTATGCTATATGTTTAGATGTACCATTTTG
TCTTTCTAAAAATTCTGAAAATCATTCTCGTGATGACACATGTCATGTTTCAAAAGTTGTAATGTTTCACTTTTAATATA
TAAATGACGTATTTCTTTTTGTAGCACATATATTTATTATTATTTTTTTGGTATATTTCTTTTATCATGAAATATCTTAT
CTTTTCCTACATATTTCCTTATTTTCTTCCAATTTTTTTTTATCTTTTCCTTAAGTAATGCTTGAAGTAAAAACAATCTG
TGTGGATAAATAAACTCTTAATATGACAAGGAGAAGAAAGAGCAATAAGGTTTTCGGAAATTCACTGATAACTAATTTTG
GTACAAGAGTCAATTGAAAAGAAAAAAAAAGTTGTGAACTTGGATCATAACAAAAGCTCCTCTTTACAATCTCTATATTT
TAATTCAAAAGTATGATTTTTAGAATAAAACATGTTTAATTTATCAATGTCACATAAAAATCATTTTTATAATTTATAAA
CGAGAAATTTAAATGTTAGACTGTAAAAGTATCATGACCACCAGCCGAGACTGTTTACGTTCTGGACGATATAAAATTTT
CTTTCTATCAGTTTAATGTTTTGAAATATGTTAATAATGTCAACATGGCACTCCAAAACATAACACAACTAAATTTTGTG
CAGTAAGACGCATACAACACCACAAGATGCTATAGCACCCAGTGCGGGGGATTTGTGCAGACAAACATCACAATCGCCTT
TGAAGCTGCCATTACTCGCACATCTGCATTTGAAGGCCCTCAATTTGACATTATGATACCGATATGGAAGGTATAATAAT
AAATATTATTTTATTTTCTTTTGCTCCCTTTGTGTTATAGTACATGTTTACTAACAAGTAAATGAAAAGATGCAGGATCA
ATCTTTCAGAACTGGTGGTTGAGATTGGGCTGCAACATGGTGTTGGTCAGGTTGGCCTATTTACAAGCCTATCTGATCAC
GCACTCATCGTAGGATGAGGAGGCGAAGTTCTATGCCGAAACAATACTGGCATGACACAATAGTTCACATGGGATCAGTC
AAAATCTCTGAAAAAGACTTCAGAAAAGCCGCTTATGTATGTGATATATAAATGTTCTTTGAGATGCTGAAGAACAATAA
TAAAAGTATGAGTACATATAGTATATAATATTTACATATGATGAAGTTTCCACTAACTAAAATTTCTAACAAATTTATTG
ATGTATATTATGCTACATATTTTATAATAAATATGATTTTAAAGAATGCATTGACCGATGTCAAAATAAAAATTGGGTTG
AACAAAATATTTATAATTTTATTTCAATCCTTATTTTTACTTATTTAATAAAGTATCAAATATTAGTATAAATTTAATTT
GATGCCTCAACAGTTAAAATCATTAAAAACATGACAAATAAGCAAAATCACATAAAATTATAGAGAATATAACAAATAAG
AAAAATCACTAAAACTGGTCGAGCAAAAATAATTAGAATTTTATCCTAATCCTTATTTTTACTTATTTAATTAAGTTTCA
AATGATATTATAAGTTTAAATTGATGATCCATCAGTTTAAAATTGCTAAAAACATGACAAATAAATAAAATTGCCTAAAA
AAATATGAAGAACATGACAAATAACCTATGAACACACAATATATAGTATTTACATATGATAGAGTTTTCACTAATTAAAA
CCTCTTACAAATTGATTGATGTATATTATGCTACATATCATATAACAAATATGATGTTAAATTTAATTACCTTGTTGTTC
TTCCTAAATATCATGATCAATATATATATATATATATATATATATATATATATATATATTTAAAATACTAATATATATAT
ATATATATATATATCAGTAGAATATGTTATCCCCTATATATTAAAGGAGAAGCATTACAACATATTTTGTAGCCACATGT
CTTCACCACAATCATTCTTAGAATCTTTAGAAAAATATGTTGGTCCATAGAAATATATAATAA
>scaffold11:171864-174785_Cluster_25268
ATTAATAAATGGGTCAATACATGCCAATACTTAAAATGTTTTCCATCATATGGTTATTAAAGTTCAGATCAACTAAACCT
GATTATGTTGTTTTCACCATATTAATTTTTATTTTGTACATGCGGCATGGTTATTCACATGTTCCAATACTTAAAATGTT
TTTCATCATATGGTTATTAAAGTTTAAATCAATTAAACCTGATTATATAGTTTTCACCATATCAATTTTTACTTTGTATA
TACGGCATGGTTATTCACATTTTCCAATACTTCAAATGTTTTTCCCATATTCTATGATACTTGACGTAGCTTGCAAAAAT
TTTCCTAAGTATTGGAATATGTTATTAACAATTTTTAATTTAAGAAAAAAGGCAATATCACTAAAGCAGCACTGGATTAA
AAAAAAAGGCAACTTCCATATGCGGCGTTGATATCATTTTTCAAAAATACAACTAGACAAGCAGTGGAAGGTATGTATCA
CACGCAGTCCAATGGATTTGGAGCCGAGAAACATGGACTCCATCAGTTCTGGCCCTTTTAAACAAGTTATTCGATGTGGT
TTATTGAGTCTGAGAGCATCTTCAACATAAAACTCTATTTTTTCCTTCAAAATAGAATAAAAGCGAAAATAAAGCAAAAT
TGCTTCAACCCTACTTCATTTCTCACTCTATAATGGAGTGTTGCTTACTTGTGTCATTGTGTGTTATATACTAATTTTTC
AACATCGTAAACAAACTTTTATTATAGTCGATAAAAAGTAAATTTTATGATTCAAGTTAAATCTAAAATCTGTTACAATC
AATTTTCCATGTTGACTTTTTATGCAGTGTTTCACTCTCTTTCTTTTAGGTTATTCTATATATTGTGTTTATAAGTTATG
ATGATATTAAAAATTATGAAAAACTATTTAATACTTGAATTGTTGAATATTTGTTGTTTGATCATAAACACTTATATTAA
GGGGCCAATTTTTATTTTTTTTGCTTCTTACAAATCTTAGAACCGGCTTTATAAGTGGGAATTTTGATGTCAATCAATAT
ATAGTTTTTATTTTATGATATGGGTAAAATGAATATGCTTCTAATCAGTCGATAACAATTATACCTCATGTCTAGACGAC
TGATCCATAGATGAACTAGTCCGTACGGGTACAGTAGATTTGTTTGAACCGTATGTTTTGTCCTTCCACTTAGGTATCAT
TCCTTCTGGACAATTGGCCTTGCTCACTTGAGTTTCAGATGTCTTCCACTTGCTTTTCTTTTTTACTTGGGCCGATTTTG
GGACTTCTGATGGTCTTTTCTGTTATTTTTGTTACAAAAAAATTATTAGTTTCTTTTGGGGTTTTTGTTGTTTACAAAAA
ATACTATTGACCATAAAATTATAAACGTAGAAGGATTTATCAAAAACAAAACCTGTAGTTTGTGGTATTGTAGAAGTTCA
TGACTAAAGGCTCGTTGTTTATATATGTCTATGCATTCAATATCCTTTTGATCCGAAGTCTGTAAGCAAAAAAGAAAGAA
ACGTCTATATGTTAGTATAACTTTGATTGGATATGAAAGAACAAACAAAATGATTACTAAAGTAAATATCATCTTGGTCG
AGGATCCAAGACCTAGCGACATGACTGCAAGAATCAGAATTATCGATCGCATCGCAACCTCTCAACCTCTCTCAGCTCGG
TCTCTCTCGAGTCTCCCTTTCTTTGCTCACTCTCTACCTCTCACCGCTCACTCTCTACCTCTCACCGCTCTCTACTCTCC
CTCTTTGTGTGATCTCTATCTATTTCTCACTCTAAGCAAGATGAATCTCTCTCTCCCTCGCTCTTTTTTATTCCACATCC
CGTGATGTATCTCTCTCTCTCTCTTCACAACTTTCTTTTTGTGCTTCTGACCATATTATGCATCTTCTTCGGCCTCTTCT
TATTTTTTCGTTATCATTTCGTTATTTTTATTAAATTTTTGCTAATGTTTTTCTAATTTTTTTACATATTTTTGCAAAAT
ATTTATTTCTCTCTCTAAATAGTAATGCAAACATACAATAAACAACCAAAAATCCATCTTAGAATTCTTTTCAATCATAA
CATTACCTTATTTACTATATTATTTGACTTAAATGCAAAATATTTTTTAAACCAAAGTTCTCACATGATCCGTTAAATAT
AATCTTTTCAATCTTCAAAGCTTAATTATTTATAAAGCATATATGAACATTATAAGAGATAAGTATCTATTTTGGATACA
ATTATATTTTTATATGAATATGAAATCATTATATCGATTTCTATAAATTTTTCTATATTCATTATTTTCTGTAGTATATA
ATTATAAAATAATTGATCAAACATTATTACACTTTCTGTATTTTTGAAAATTAGCTACTATTAATTATTATTTGTAATAT
CATTTAGGTTATTTGACAAGTGATAGTAATTAGTTTTAGACTTGTCTTTTATTTTAGATATAATTAAAATAATTACAAAA
ATTAAAATTTTTGTTCATTATATTATGTAGTTTATAAATATAAAAAAGAATTGGTCAAACGTTAATATTCTTTATATAAT
TTTAACAATTATGTACCATAAATCAGTATTTGTAATATAATTTAGAGTATTTGGCAAGTGATATTAATTGAATGTAGATT
TTTTATTTTAAATCTAAGCTAAAATAAATAAAATTAAAAATTATCGATCAAGCAAATTACAAAAAATTAGACTTCGCAAA
TGATAACATGTAAGCAAAATTTACTTAAGTGACTTCTAGTTTAATATATAGGAGAATTTTTATTTTTTATAAATGTTTTA
TAAACTTATATAAATAATTTGAAATTAAGATAAAATAATTTTGTAAGCCATGAAAGATAATTTTATAAATGCTTTATTTT
GTTATAAATGACTTATAAGACATATATGGACATTATAAGAC
>scaffold11:325302-331660_Cluster_25291
TCTCTGACTACAACAACAACTGACAATTTTACTCAAAAAAGGACCATTTCTTCACCTATTAACAACAAATGACTAGTAGA
AAAATGGATTGATAACAAAGGCCAATAAAAACAAACAATATTCGTTTGAAAAAAGCAATCGAATTTCAGATGTTGATCAA
CAACTAGCAAATCAAAAGTGACCAAGTTTTAAACTTGTAATCATAAGTTCGTCAAAGAACACTTTATTCCACCATTATCA
ACAAAACCAAAAGACACTGCTTCAAAGTTCCAAAGCATCAAACATCTGATCCTCTCAATCGGATGAATCTCCGGCGAGCC
TCTCCGCCTCGAGCCGCTCCAGGGCCTTCTGATGAGCCCAAGTCTCGATCGACAGATCAGGCTTCGCGTTGAGCCCCACG
CCGAGGATGACGATCGTGAGGAAGCTCGTGACGTAGCAGGGAAGCTCCCAGTCCTCCCATTTCCGCGATTGCCCCGGCGG
CGGAGGAGTGCGGTTCATGAAGAAGCCCTTGGGACGCTCCTCGTGGCCCGGCGTCGCCCATCGGCTCGCGCCGGCGGATG
TGGATCCGGATCTGGAGAGGATCCGGCTTCGTAGGGACCTCGCTGCGACGGTTAAGGGCTGCGTCGACGGCATCGATCGC
TGTGGTGTGTGGCTCCGATCTGATGTGAAAGTGACGAAATGGGAATCTACGGGTTTGTTAGTGGTCAGCTATATTACCAA
TTTCGGTTTAATTGGATGTTTAACCGGTTTGGTTATTGCTTGGTTTCATTTTTTTGGTTTATTTTACGGTCTAATAGAAT
TAAAAACCAAATTGATAAATCTTCGATCAATTTGTGGAAGCACAGTGGCCTAGTGGTCAAAGTTTAAAGGCTTCTTCTAT
ATCTAAGTATGAGGTTCAAACTCTAGATAACATAATTTCTACACGAAAAAATCTGAGTTTTAATTTCCGGAGAAAGTGAA
TTATGTAAAAAAATAAAAAAAATACTCAAAGAAGATCTTCAGCATGGCGCAAGGAGTACCGTAAGGAATATATTTCATAG
AGCTACTCAGGATGATGTAGTCAGACGTGAATCTTCATAAGACAGGCAGAATTGTCTGTAATATCGTATATGTAATGTTT
CTCATAATTTGTAATAGCATAATTAACCAGACAAAAAAAAATTCTTCGATCAATTCTCTCAAATAGACATTTTTAAGTTT
TTCTCACAAAAAACACTCAACAAATAAAATGACCAAAATAACACATTTTCGTTTTGATAATTTTAATTTTAATTTTTAAA
AAATTTGAAACCCTATCCACAAAACCCCACTATTTAATTTCAAACCATAAATATACATTAATTAACCCTTAGATATAAAT
GCATATTTACCTTTTAATAAAACTTATTTTGGTTGTCTATCTCTTTGAAAATAAATTAAAAATGTTTATCTTAGAAAATT
TCGTTATTTTTTTTGTGTTCGGTAAATGAGAGGTGGTTCAGTCATCCTTTTCTCAATTCTTTTTTGGTTACGGTTTGGTT
TAAAAATCGGTTTTGCCAGTACGGTTCTAAACTTCTAATTAGTATCATGGGCAATAGGCTCATACACGTTATACGACAAT
ACGGCATCGTATTGCCATATAATTATCCGAAACTATGTTCCTACTCTTCTTCTTACCACGTTCTTTCCCTCACGTCAATA
TTATTATGGATGTAACCTATGTGTCTTTTGTGGTTACGTTGTCGGTGTAAAGGTCTTGCATGATGGCTGCAATAACCTCC
TCTCTAATCTCTATGTTAGATTTGAATTAAAACCAACAATTTAATTTTCTGTATGAAGAAGAAATCAAAGGGATTTCTTT
TTCATTTTTTTTTTAATTTACAGAGTCAGAACGGCTGTCTCCATTGAAATAGATTTAAATCTCAGACCTTCTCATTTTTC
AAAAAAAATAAATCAAATGGTTCAAACTGGAAATTTGGAGAGTTACATTATTTTTAAGAAATAAGAAAACTTCGAAAATA
AAGAAAAAGAAAAAAAAAACATGGGTTTTTGATATTCCATCTTAATAGATCCATGATTAGATACTTGGCTTGCTACCATC
ACCGGCTGGTGAATCTTGCTCGACCAACACCATCGTAGCTTCATCCTTGGAACGCAACTTTGAACCATAGCTACGCTCGC
TGTCTTATCCATGGAGAAGGTCCGAGATCTAAATTTATTTTAATGGAGACAGCCGTTCTGACTCTGTAAATTAAAAAAAA
AAATGAAAAAGAAATCTCTAAAACACACTGAACTAATAAATAATAGATGCTTAGTGGGCTTTTAGTTTTTTCATATGTCT
TTTTAATTAATAGGCTTTCACTATTACAATTCAAATATCCTCTAATATATTAAATGAAAAGTTTCGCTTAGATATCAATC
ATAGAGAAAGTTTTTAAAAAATTGTTATGATTTGCTTAACCGATAAATTTAAATTTTATTTATTTTAGTTTAGACTTAAA
TTAAAAAATAAATCTAGAACCAATTAATATCACTTGCCAAATAATATAAATTATATCAATAATGATTTATGGAACTAATT
GTTGAAATTATATGAAGAACAATAATGTTTGATAACTTCTTTTTTATGTTTATAAACTAGATAATGTAAAAGAAACTTCT
TATAATTTTTAATTATTTTAATTAATCTAAAATAAAAGATAAGTCTAAAACTAATTATTATCACTTGCCAAATAACCAAA
ATGATATTACAAATAATAATTAATGGTAGCTAATGTCAAAATTATAAAAAGTGTAATAGTGTTTGATCAATTCTTTTTAT
ATTCATATACTATATAAAACAATGAATATAAAATAATTTATAGAAATCGATATAATGATTTCATATTCATATAAAAAGAT
AATCTCTTATAATGCCCATATATGTTTTATAAATAATTAGGTTTTCAAGATTGGACGGATTATATTTAAGAGCACATGCG
AGAATTTCGATTTAAAAAATGTTTTGCATTTAAGTCAAATAATATAGTGAATAAGGTAATATTATGATTCAAAAAATAAT
GTTATGATTAAACATAATTCTAAGGTGGGTTTTTGGTTTATTGATTGTATGTTTTGTATTACTATTTAGAGAGAGAAATA
AACATTTGGAAAAAATATGTAAAAAGTTAGGAAAACATAAGCAAAAAATTTATAAATAGAATGAAATGATAATGAGAAAA
ATAAGAAAAATCATAGCAATGGCTTCTCTGACTACACTAGGCTTTTCATCCTTGTTTGTCACGGGCAAAATCACTGCCTC
CTTATCCATAGCTACGTTCGCTGTCTTATCCATGGAGAAGGTCTGAGATCTAAATCTATTTCAATGGAGGCAGTCGTTCT
GATTCTGTAAATTAAAAAAAATGAAAAAGGAATCCCTAAAACACACGGACTAATAAATAATAGATGCTTAGTGGGCTTTT
AGGTTTTCCACATGTCTTTTTAATTAATAGGCTTTCACTATTACGACTCAAATATCTTCTAATATATTAAATGAAAAGTT
TTTCTTAGATATCAATCATAGAGAAAGTTTTTTAAAAATTGTTATGATTTGCTTAGTTGATAAATTTTAATTTTATTTAT
TTTCGTTTAGATTTAAATTAAAAAATAAATCTAGAACCAATTAATATCACTTACCAAATAATATAAATTATATCAATAAT
GATTTATGGAACTAATTGTTGAAATTATATAAAGAACAATAATGTTTGATAACTTCTTTTTTATATTTATAAACTAAATA
GTATAATGAAAGAAACTTCTTATAATTTTAATTATTTTAATTAATCTAAAATAGAAGATAAGTCTAAAACTAATTATTAT
CACTTGCCAAATAACCAAAATGATATTACAAATAATAATTAATGATAGCTAATGTCAAAATTATAAAAAAGTGTAATAGT
GTGTGATCAATTCTTTTTATATTCATATACTATATAAAACAATGAATATAAGATAATTTATAGAAATCGATATAATGATT
TCATATTCATATAAAAATATAATCTCTTATAATGTCCATATATGTTTTATAAATAATTAGGTTTTGAAGATTGGACGGAT
TATATTTAAGAGAACATGCGAGAATTTCGATTTAAAAAATGTTTTGCATTTAAGTCAAATATTATAGTGAATAAGGTAAT
ATTATGATTAAAAAGAATAATGATATGATTGAGCAGAATTCTAAGGTGGATTTTTGGTTTATTGATTGTATGTTTTGTAT
TACTATTTAGAGAGAGAAATAAACATTTGGCAAAAATATGTAAAAAGTTAGGAAAAACATTAGCAAAAATTTTATAAATA
GAATGAAATGATAATGAGAAAACTAAAAAGAAGCCGAAGAAGATGCATAATATGTGTTGTTGAAGTTAATGTGATAATTA
CATATATAATTTCGCAAGCATTTGTTATTACTAAATATTCATCAGTTATTTTTACACGTATAGAGGGAATCGAATTGGTT
TGACTTTCAACAATCCGGTTTATAGTAATGTGTAAGTAGTAGATATTTTTACCATACTTTTATCTGACTGTTGATAAAAA
TTGATGGCAGTGTGACTTGGCGTGATCACATACATTCCCCGAAAACCAGTTTCGATTCCCGCCGAATAAAAACCCAAAAA
TGCATCCAAGCAAACTGGCCTCACTCGTCTTCCCCGCCAAGGCGAAGAAACAACTTGACTGATTTGAATTCTCTCAATCC
AGATCACAAGGCTTTCTCAATCCCAAAGCTCTCTCAATCCCAATCTCAAAGGTAGATTTAGTACTTTTCATCTCCGATTG
TTAGCTAGTATTCAAGGCGTATTCTGTTGATTTTGATTTTGTGAGTTTTGAATCCTTTGATGTTGAGAGTTGGAGTTCTA
GAATCTTTGGTGTGTGTATATCTCGGATCGTTAGCGAGTTTTTAGGCTTTCCAAATAGCATTTTCTTCAAATTTGAATGT
TTTTCATCAAGAATACATCTCTAGCATACTTAATTGTAAGATTGCAGCTTTGTGAAATTCCTTGTGCAACTTCAATTGAA
TTGGCTGGAAAATCATCAATTTTGTTACTTAAAGCTTCGAAGTAATCTTAGATCATAATCTTTTGTTGTTGTTTTCACTT
CTTATTATGGCCTCCAACATCTCATCTAAGAATCAATAACATGCCACTAAAGAGCATGTCAAATTTTAGCTCATTTTCTT
TAAGTGTTGAAATAACAATTTTACAAATTCTATTGCTACCAAATACGCCATAGAACATAAATTTCACTTTCTTGGATTAG
AACATAAATTTCACTTTCTTGGATACCATTTGTCATTTTATGTTCCATGACTAGAAAACATTGTCAAATTTTCACGTTTT
TTTCCTCAAACAATTATACATCATCTTTGTTTACACTTTCGCTTTGCATTCTCATTAATCTTAACACCTAATTCTAACAA
GTAGAAACAAGTAGAATTATCACAAAGTAACATCGGTTATGCATCAAAATTAAATTTATCTTTTTGGACGATTGAGAGTT
CCATATCTTGAAACCATGATCACAAAAAAAAACCTAATTTTGGACTTTAGTGGGCTTTTAGGTTTTCCATATGTCTTTTT
GAATAATGGAATTTCACTAAAATGACAACGAAAACTACTCATCTCCGGAACGGGCCGGACACAAGGGCATCGTATAGAAC
TCTTACAGATTCTGCATCACAGCCAGCCACAATCTTTTCATATGCGATCTCATTTCAGACGGTGTGTAGAAACGTTCTAC
ACAGAAGCCAAAGGCATCAAAAATGTGTTGGTCTGAATCCTTTGGCTTCCTCCTTCCTGAAACTTTGTGCGCTCTTCTCC
ATTTGCGCCAGTCATATTATTTCAACAAATTACACATATTCTGATAAAATATAATCAATAAAAAAAGAAAATGATCAAGC
AATAAGTGGTGTTTAAACATGAAGACTTATTACACATAATGAACAATTTTCAAAGATGAAGAGAAAATCTTGCCTGAGAA
AATAAGAAAGAGATATTTAATTAAGTGGAGGAGTGCAACGGAGAAATCCAGACTACTCAGTTGGCCTATTTATATTTTTT
TTACACGTAAATTAGTTAGTTATTCATGTGCATTGATATTTCACAACTGTATGTTAACATACCTAACAGCTCGTGACTGT
CCTAAGTTGACACAACCATTTAGGGTCTGACTGGTTCAAACGCAGCGGTTGCGGTTGCAGGAATTTGTGGATGCGGATAG
TTACGGTTTCTAGCAGTTTTAAAAGATTTGTACGACTAGTTTTGCGGTTAGAAATTGGTGCGTTTGCGGGATACTTATGA
CTGATTAACTACCAAAACAGCAGCGGTTAAATAATAAA
>scaffold11:778485-784832_Cluster_25378
AAAAAGTTGGATATTGTACGTTGAGAATTGATAGTCACATATATATACATAGGTAAAAAAAAGTAAAATATTAATAGAAG
TCTCGTTACCCCATTCAACCAAAAAGATATAAGTGGGTGTGCTATTCATACAACACTGTCCCAGTTTAGATATAAAAGAT
CACATAGTCCATCTCGGAGCAGTACCCACCACTCTCATTCGGTGAAAAAAGGAAAACAACCACAAGAAGAGATCGTAATA
CCTATTTTACCCCTGCCAACCTGTCATCTGCGGACCGACCAGAATAGTAGTGGGCATGGAGCTTTGAACTCTTTTGAAAC
TTTGTGGGCCCTTTGTGTAGCGCTTGTCTCTTCGTTCGAGAAGACCCGATAAGTAAAAAGGGCATTCACCCGACCCGGTA
ATTGAAATTTGTATCCAACCGAGCTGACTCGGTAAGTAAAAAATCATCCACCCGAACCAAACCGGAATGTAAAAATAGAA
TCCACCGTCCCAAACCGAACCGGGTTGTTTTGTTTGGAGCTGGTGGTGTTTTTGTATGTATCTTGCTTTGGACGATTATG
TTTGGAACTGCAAGCACATTTGTTGGTCTCTCAGAGGGCATGGCCAAGTATGGGTTTCTAGCTCTCTCCTCAACCATAGT
AGCTTTTTCTGTAAGTTTTGCTGCTTATGTGCTTTCATTGTTTGCTCGATTTCTTAGGACTGTGCAATATATTCCTAGTG
CCATTAAATTGTCCTGAAGACAGTGAATTGAGGTGATGTAGTTTTCAAATTAAGGTTATTGATTGATAGTGGTTGGGTTT
GGAACTACTGTTATATGCAATGATATTGGTTTGGTTTCACCTGGACTTGAGCTGTTTGAAGGTTCTGCTAGTAGTAATAA
TGCAGTTTATTGTTTAGGCATGGCCGTTCGGTTTACGGGTTTTTTCGGTTATAGAGATTTAGGAACAGTGTGGTTATTTA
CAAATTTTGGTTTGGTTATTTTAGTTTTTGGTTTGGTTCGGATAGTAAAATTGGAAACCGACTAATATCCAGAAAAAACC
GGGCCCAATTTGATTATGGGTTTTCGAATAATTTTGGATAATATAATTAAAATTCGAATAATTCGACGTTTTCAAGTTAA
ATATAGGGTAACTCAGGTTGTTTAGAAAAAAATCTGATAATTTTAAATATTTGGGTTTAAAAAAATCGGGTAATTCAAGT
TTTCGAATAGTTCGGTTTATAAATAGTATTTTTAGGATTTTTGATTATTTAGAAACTAAATATAATTGATATTTTTAGGT
ATATAATATGTAATTTAAAATTTTGGATACCTCTTCGGTTCTCGGTTATAAATGTGTCCAAGCCTAGTTTATAGGATACA
AATTTTTCTTCAGTAAATAGTATAAAGTTTGTGATTTTAAAATTTTCTTTAGTAAATAGTATAAAGTTTGTGAAATTCCC
CCAACTAAAAAATTGACATAATGTTTGTACCTCCAACCGAATAACTTCCTACATCCGCCCATGTGTGTGAGTGGTGAGTC
TCTCATTAATCAATCTTCCAGTTTTGTTTCCTTAGTATGACATGAAGCTTTTGGCTGTGGTGTTTGGTCTTCAGTCTTGA
CCAACTGTTATTTCAGATTGGCGATGAAGAAGGGTACAAAGTCGATGGTGGTTTTAGGAGCCCCTGTTGTGAAAGCCATG
GTAGCAACTAAGGAGTTTGATAATCATGACAGTATTGAAGAGGAAGAAGACGCTGAAAGAGAACTTGAAGAAGCTGAAAG
GAAGCACCGTGAAGAGATTGAGAAGCTCGAGAAAGAGAGCTCTTAATTCGTTTTTTTCTTCTTCCCTGGAAAACGTTTCT
TCACATCTTCAATACCTCATCAGTGGATATAATAAGAACAATACATGACGACTTATAAAATTCAGAATACATCATCAAAC
CAGAATAATGCATAATATATCATGTTTGAATATTATTTTTATTCATAGTTTTGAGAGAGAGTACATAATTTCATATTGAA
TTAAATTTAAGATTAATTAGTGGACACATGACGACGTATAAAATTTGTCCTGCAGCAACAGAAAGGACTTTTCCTTTCCC
TTGGTACACAAACTCCCCCCAATTTGAATCCGAGAGATTCACAATGGGCAGTGCAATCCTTGTCCTTAGGACAACTGCCA
TAATCATGTGGTTCACAGTCTTTCTCACCTGTTTAGCTCATAAAAGTTAATAACATATATTTTTGATCAAAAAAGTTAAT
AATATTTTAAAATAAGAAAACAAGACAATATACTAATAACTTGCAATAACATAAAAATATAAAATGCAAATAAAGACAAA
ACATCTTGCATCTATTGATTCTTATTTAAAATATTTTTTTTTGGATTTTAAGATAAAGATTTTATTTTGTTAAAGGGTTT
AAAAGATAATACCTGAAACCGTAGAGATAAATGTGAGAGTAAGCATGACCATCAACAAAGGTAGCAAAAGAGATGCAAAT
TTCTTGGTTGCCATTAGTTATATATGTTTTTATAGGTTGCACCAACTTGTTATCTTGATGTCTTCTTGCAAAGAAAACAA
GACGTACAGAAAAGTAAAATTATTCAATTTCGACATTAGAATAAATTCTTGTGTAAAAGAGATGCAATTTTTTTGGGAAA
TGCTTACGATGAGTATGAACTGACTATAAAATTTCTTGGCTTTTATATTTTATGTTGCTGCTTATTATGAACTGATCATT
CTATGGTCATGTAGTGCTATATATATACAAACTTCCGTATCTTTTATAAAGCATATTATCAGATTTTTCCATATGAAAAA
CTTTGAACATAAATTTGTTCAACGAAATTATTATTTTCCATACAATAAATTGTTTGCCTATTTTGATTATTTCAGAACAA
GACTTTGACAGTAATTATTATTCCCTCAGTTTCTATTTTATAAGAGGTGTATTCAATTTAAGATCTAAGAAAATTTGAAT
ATTAACGAATTTACATGACTTTATGACTTTGGTGAATTAGGGAAAACTACTACATTTTATTATTAAAATTCTTTGCAAAT
TCTTTCTCTTCTTCTCAACATTTTCCACTCACTTAAAATTATAAGATCCATATTATTATATTTTAGCTAGAATTTATACC
AAACTCCCTTAATATCACTACTTGTTTTTAAAAACTATATTAAATACTTCTTAAAGTAATGAGTCTTAATTATTGTTTTT
AGTTTTATAGTTATTCATTTGATTCTCATTGAGTGGGTTTACAATTATTATCTTTGAATCAATTATATTTGTTATTTTCT
CTTTTATTGTGTTTAATGAGTTTTACAATCCTGGTTTTGTTACAATAATTGTTATCTCATTTTATTTTCATGAAATTTAT
TTTCCTGTTTTTTAAAAAAAAATAAAAAAAATATTTGGAAAAAATAAGGAAAAAATGAGCAAAATATAATAAAATTCATA
TTTTTTTTGACGTTCATTCATTGTCACTTACCCTTGTCCACTTATGAATTTTTAGTATTCAAATTCTTCAGCTAAGCTTT
CACTAAAAGTCTAAAACGGAATAATGATTTTTAGTATTTAAATTCTCTATGCTTAGTTTGTAGCTCACAAGAAAACTCTT
GATCCTAATTTTAAATGTTTCAATCGTCTGATCTCTTTGTTTCCTTGTGCCGGTTAGATGTATGCATCAGTGAATGCCCC
AATCTTGCTGCAGAAATGGAGGTTGCACTTGCATCAGCATCCATCGTTTTCAGTGAAAACGTAGCATATTCTCAGAAACT
TATTCAAGACGCCAAGATTCTCTATAGGTATGCAGAGTCTTCTATCAAAGTCAGTAGTATAAACTCAAGCTCGTCCTCGG
ATGAGCTTCTATGGGGTGGGGTTTGGCTCAACTACGCGACTGGAGATGCAAGTTACCTCGATCGGGTAACAACTCTTGAT
GGGTTTCATGATGTTCATACCAACTCAAACTATACAGAGCCGACACTGAAGGGTAATGCAGGACTCGTCGCTGCTCTAGT
TGCTTTATCAGGAGAAAAACATATGTTTGACAAGAACCGTATTTTCTCTGCCGTGCATCCCTTGTTACCGGAAGCACCTC
CGCCACCAGCTCCTTGGATGCCGTAGAGAATGTTGAATCCTCTCTTTAAACCTATGTGTTATCCTTATGCAAAAGACATG
GTTCAAGTTAGAATATATATTTTTGGTTGTTGGCAACGCAGTTGCATTCTTGTAATGTTATCTCAAACAATCTTAGGTAT
GTCCTTATATAACATTTGAAACTTCGGTAGAGTATGTTTGTTTTTTCTCGACATATTTGTATTCCTCTTCTGGTCCTTAG
AGCATCTCCAATCCAATTTCAAATCCTTAAATTTTAAAGTTTTGGTTATTTCAATCCAATTTCAAATCTTCAAATTTTGA
GATTTTGAATAGTGACACCTCAAATTTGAAGTTTCATTATTGAAAACCTCAAAATTACTATTCATTTTCTTTTTAGTCGT
TACAATTATTTTATTTAACAAATATATCTAATAACTTTATTTAGCATAATTTAAGTACACCAAAATAAAATAAAATAAAT
ATTACATAACATGAAAATAAAGTTCACACAATAGAAAGATACATTAAATAAAGCTCACACAAAATAAAAAATACATTAAA
CAAATTTAACACAAATTAAAGAAAATTATATAAACACTTTAATATTACATAAATAATGTTTAAGTAATTTGGCATGTTAT
ATTAAACTTTCTAAAATTTGTGTGTATGTGTGTTGTTTTATTATATATGTAATTTATATTATATTATATTGTAATATTGT
GTGTTGTATAATATATTAAAAGTATCTTTATATGTATTTCTGAAGTTTTATCATTATTAATAATTTTTGTTAATGTCAAA
GACTATAATGTAAATAAATAAATTTTTAAGGATTCATGGTTGGAGTAATCAAATTCTCATTTTGAAGTTTTCCTTCCATT
AAAATAAGGTCTTAAAATAAGGTATTGGGTTGGAAATGCTTTTAGGAAAACTTATAATTGCAAGAAGAGAATGAGAAGCA
AGGGGTAATACTGAGCCATATAGATCAATAATCAATTCATTGCAAATCAAAAGTCTGCATTTTCAAAAGTCTGCATTTTG
AAGCAGCTCTGAGTTGGTTACATACTGTTTAATAAGATTGAATCTCACAACTATAGTGTTCCCTCTCTTAAGAAATAAGA
GAAAAGAATGTTCCGGATGTTTCTATGAGTCAGAATCTGATCCAGAATCTGTTTCTGCATCACACTGCACCCCAAACGGC
CTCAATCTGTTTGTGTTTGCTTCCAGTGGAGGCATCCCATCATCACTCTCATCACTCAAATCTATATCATCGTCCTGTGG
GATGGGGATTTGAGAGCTTTCATCAGCTGGAACTGGCTTGGCATCTCTGAAGATCTCTGGCCTGCATTTCACCATGCCCA
AAACTCACATGAGCTTTGATTAAACAAAACTAGATGTCATTCATATACCACAGTTCAAAGAAACAAAGCTTTTATTACCA
TTCAGGAGACTTTTGGAGGAGACGGATTTGCTCAAAGAAGAGAACTTTACAGACAATTGATGTAACTTTGCTACCAGATT
CTTGCGCCTTTTCCTTTCCTGTATGGTCAATCACTACAAAGCTTCCTGCAAATAAGTGAACAACAATTAAAACACCATCT
CAAACTCCTCCAACCACACACCACATTATGCAGTAAATATAAAGACACAAAATCCACATATCTGAAACATGTCAAGAATT
ACGACAAAACACTAAGCATGATTCGATATTCCTTTGTTAAATTTAAACAAGTCCGAGAGAAAGTACTACCTCGTCTGATC
CACATGCTCTCACGAAACTTGGCTGGAAACAAGGCTAATGAGTTCTCTCCTTTTGCATCCATTATCTTCAAACAGACAGC
AACACGACAAAACAGCAGTTAAAGAACATATCAATTAGAAACTCTAGCTGTCCTAAAACTACAGCATCAAAGGGAAATAA
AAATTCAATCATTAATCAATACACACAATACAAAACTAAAGCCTAACACATTGAGATTCAGTTAAAGGATTCAAAACCCA
TAAATAAAAACTCAATCTTTAATCAGTACATACATACAGAACTAAGCTAGGATTCAAACCCATTAAATAAAAATTCAAAC
TTTAACCAATACATAGATACATACAGAAACTCACCTCAATTTGATTGGAACCTCTGAGAGAGACGACCTGAGCGATGCTC
TGACATTCCTCAAGCGTGAAGTCCTGCTCTGACGCCGCTTGTTTCAGATTCCTCCTTCCTCTGTTCATCTCTTTCAACTC
AAAATCCTCAAAAAAGATCACAGAAAC
>scaffold11:1035394-1038356_Cluster_25423
AAAAGTAACTAAATTTGGATAAACTTAAATTTTTAATAATATGAATTTTAGTTTTGTTTTCTGAAATTTAGTTACTTTTT
TTTTTAAATTACTAAATTTTAGAATTATTTTTCCAAATACTGAAATATTATCCAAAAATTTAGTTACTTTTATTTTTAAA
AATTAAAATAAAACTTGAAATTTTTAAGATTTTGTTTTGAAGTTAAGAAATTTTTTTGAAGTTTCATTTGAAACTAATTA
ATATATTTGATTAAAAATAGCAAAGTTTGGGTATTAACGAAATGTAGTTGGATATTTTTTTTGGAATTTTTCCAATCATA
AATACTGATAGTAAGAAGACTGGAATAGAAAATAGCATATTGATTTTCAGGATATAGCTTCTAAGTTAACAATCAGATAT
TTTAACTAGTTAGAGTGATGCTTGAAATAAATAATTTAAAATAAAAATAAGCAAAAAATTTGAAAAAATAAAGAAAATAA
ATATAATTGTTACTTTGGTCTTTGCAATCAGTTTCAGTTGCTCTGGTTTGCATACCCTCCTACATATTTTGTAATATAAA
AATCACAAAACTTTAAAACATGTTAACTATAAAAAAAACAATTTTCAGTAACTATCAGATAGATAAACAAAACATTAATA
GTTACAATGTTACATATATTGCATATTTGACATATCTATTTTTCTAATAGTTACGAGGATGATCAGTAGGTGCATAATCT
TTATAGAGCATATTTCACACAGAGCCGTGCCTACAGAAGGAATTTTGAAACATTCGCTTCTGTTGAATAATTTTGACAAA
AAATTATAGGGCAGACATTTATATATTTAATTTTATATATACATAGACAAACTTTGTTGATTCCTTAACTAGATTACATA
GATCAACAAATCACAATCAATGTTATTTTCACATATTTTCTATAATTACAGTTAAGATATTTCTATAACACTTTTTACCA
TATTAATATTTTAGTCATCTTTATATTTTTTTATTGCTTAGTTTACAAATTTTGAAAGAAGCTGTGTAATTAAAAGACTA
ATTTGTATGTTTCAGTTTTTTTTATTTGTTAAATAAACATAAAGTGATAATGAAATACTTGTGTATCTTCTATCAAAACT
TTATTTTTTCAAAATAATAATTACTTATATATACTATTAGTTTGTCATAATTTAATATTGTTATGTATTGTTTTTTTTTG
GCTTACGGCATCGAAAAGCCTTCGGCTCTGATTTCACATATCTAGCTAGGATCATGACCAGTAGATTCACGACCACTAAT
GAAATATTAAGATAGTTTGTTGCCTATAAAAAAGGACACACTGGCACTTAAAACTTACAAATCAACAAAAACTAAACATA
CAATATGGAGAAGGTTGTGGTAGAAAAAAGAAGAAGAAGGAGGTTGTGCCTCGCCGCCCCTTGGTATTGATAGTGGAGTC
ATTGAAGGTGTTGAAGTCCATCAATGGCCATGCGGTAATGGAGGCCGGAGCAGGAGCGGATCCAGAAAATAATTTAACAT
GGAATATAATGTATAATATATATATATATATATTAATATAATTTAATAAATTTCATTATATTAATTTTTAAAATATACTG
TTTTACATCTTACATTTTTGCAAAGTAAGTCATACTAAAAAGGTAAGCAATTTTAAAATTTTAGATACTTTTTTTTTGTT
AAAGAAAATTTTAGATACTTAATATAAATAATATTATAAAATCATATATATATTTACTACGCACGATAACTTTATTTTAA
AAAAAAATATTCATTTTAGTTGGAAAAAAATATGGAAGTAGAATTTAAATAAATTATATTTTTTTCCAAAACTGATGTTA
AAGAAAAAAATAAAAAATATATAACAAAAGAGAATAATGTTATTTAGCAGAAAAACAAAGGAAAGAAGGAAACAGTCTAA
AAAGTGCAAAAGAGAAAAACACAGCTCATTTAAGGCTTCAAACTTGGATGGGGCGGGGCAATTGAGCTTTTAAAGCCAAC
AAGCAACACGGTTGAATATGTCCTTAAGTTTGCACATGCAATTTATGCAATTAGTATATGGCACGTGCCACACCCTTCTG
ATATGTGGGTCTGCCCCTGGCCGGAGGAATGTTATTGGTAGCTACCACATGTTTTCTGGACACCCACTAGAAGAGAGCAA
GTTGGACTTGATTGTAAGCCCCAGGTGATGATCCTAAGTGATGATAGTAGCCTTAATTCAAACATGAGATGGGCCTAAGA
GATTGACAAAAGTTTGATGTGTAACGGATGTAAGAAACATCTTTCTCTTAAAAAGTTTGATCTTATGGGTAATCTTCCCT
AATAAAATGGCGATCTTTAGTGGACAATCAGAATGAGTATGTCCGCATGATGCGCTAAGGGTTCCTTTTTCATTGTCTTG
TTCTTCTTTTGTTTTATATATATATGCCACAAACAAAAGTTCAAAAGAGAAAGAATAGCTTTGGACAAGGTAATCTTATT
TTAAGGCTTTGAAAGTTTAAATTGATGCACACGCTCTAAATCAAACACGCCAAAAGCTATTAAAAAGTAGTACACAGCTT
TGGGTTCTCTTGTCCTTTCCCGTCCTCCCAAGCTGCCTTTTAGAGTTGATTATATTGTTTAAGCCTTATATGATTATATT
TATAATGATGTGATACCATAATTCTTTCCATTTGGCCTTGGACTGATTTTCTCAAAATTCACGAGTGTTCCTTAATTCTT
GCAAGAGACATACACTATAAAAATTTGTTTGTGTATATTATTGGGCTTATTATCTATCTAATCTAACAATTCGAGTTTAC
TGCACATGCATTAGATAAACTCCAGGTTTACAAAAAGCCATAACGAGTGAGTGGCTAAAATCATAGTGACAAGTGACAAC
CAATGTGTAAGATAATGGAGGATAAACCATATAAAAATAATTTAGATGAAACTACAATGTGTGGAACAGTCAAACCTTAC
AA
>scaffold11:1996470-2001829_Cluster_25650
TTAAGCATGGTTCTGTAAAATTTGTAGGTTTGGAAGAGGAAAGCTGAGCAGTACTTGGCTGACTCCGGTATTCCATACAC
CATCATCAGGTTAGACCTTGCATATGATTTATAATTGTGATGGAGGAATCTAATGTTACAAATATTCGTTGTGGAAATCA
GGGCGGGTGGTCTGCAGGACAAGGAAGGTGGCATTCGAGAACTAATTGTGGGAAAAGATGACGAGATTCTTGAGACAGAA
ATGAGAACAATCGCAAGGGCTGATGTTGCTGAAGTCTGCGTTCAGGTGTGTGTACATTAGAATTGTTGCACCATATTTTA
AAAAAAAAAAATCAGTTTGTGTCTCTCCTAATCCATGGTGTGTCTTATTCGAGCAGGCGTTGCAGCTAGAGGAGGCAAAG
TATAAAGCACTTGATCTGGCCTCGAAGCCAGAGGGAACAGGCACCCCAACAAAGGATTTCAAGGCACTTTTCGCTCAAGT
TACCGCTCGGTTTTGATCTTCTGTTACTTTGTCTTTGTAGCAGAGTCATAGGATTAGAGACTGAGAGGGATAATAAGTTC
ATTATGTGAGATAAACATGTCTGAATCAGCTCTTTCTATATTTTTCAAGGGGTCTTCCCCTAAGTATCTAAGTATATTTT
GTATGCACCATTCACAAAATCCCAAAGTCGAAAAGATCGGGATTGATCTTCGCTATCAAGTTTAGGACACCGTCTCTTCA
GCTTTCTACTTTGACTGACTCATCATGCAAGTTCTCAGCCCTGTACAGACAAATAACAACAGTATACTCATCCTTGTCGA
TATCAAGAACTTGAAACTCAATAGAATCCCACTTCTTACCAATTTCTTTGTACTCAAATGTCCCACCAATGTGTGAATGG
ACTATCATGTAAAAATATATTGGGAGCCTCTACGGTTATGCAGTCAATGCACTTGATTCCATTGACTACATAACCAATCA
ATCAGTTGGAATCTCAAATTAACCAAGAAAAGGGAAAAGTGTTGTTTTGAAATAGTTTTACGCATCACAAAAGTATAGAA
GTTGATTTTAGTTGAGTTGAAATGTTGATCTCATTAGAAGAACCCGCTGTACATATTGGGTAAAATTTGATGTTGGTAGA
GCAAGAGTCGAACATTTTGGTCATAAACCATAATGAAAAGAAAAAAAGAGAAGAGCTCTAGAATTTTGTCAACAACAAGA
TACAATATAATATCATATGAGAAACATCTTTTCTTGAAATATATGCCGGCTAACAGTATGATGATGAAATTTTGTTTGAA
TTGTAGGTCTCTCACAATGTGTAGGTGAAAAGATAAACACAAACATAGTTCTCGTTATTTTCATCTCCTTTTTTTAGTTT
TTCAGTTCCTGAAATAAAGGTCATAATACATATCATTTAACATGTTTTTGTCCACTTCGTAAGTTTGAAGAACATACAGA
AAATGAGTTTCATTATTGAGAAAAAAAACATAAGACTCTGTAATAACTTTCTTCTGTACTATTTCCATGATTTAGTTTTC
ATAGTATGAAACAAAAGAACAAGACATAGTTACATTTAGAGAATCATATATTTTCTTTTTGAAGACAAATTTGATAATGT
GCAATATTTTCATAAACGATTATGATATACATAATTTGTATCATATTATAATTTTTATTTGATATATGCTTTCTGTCTCA
GTATTTTTTTGTTTCATCTTCAATTTTGAGTTTGACTTCTTCAAAATCTTCTTACCACCTTGTGAAGGTGAGCTTCCTGA
TATAAATAACAAAGTCTATCTCATTAAGAAAAAATAAGCAAAAAATATAAGCAAAAAATATAAGAAAATATTAAGCAAAA
ATATAAGTAAAAATAATAACACATGTTTTTATTTTCATTAAAAAGAAAAAATGTTTATATTTTTCAAATAAACTAAAATA
TTATCAAAAATAATTCTGCATTCTTAAAATGTGGGTAAAATTCTAAAATTAATATTAAAGATTATGAAGATGAGCAGGCT
TGAGAGTTTGCAAAAGAGTTCTTCATCTTTTTCATAGTTTTTGCCGAGCCTTATGTCTACAGATTTTTCAATTTTCTTGT
ACGCCATCAAACGACATATCTCTCAGACTTTAAGCAGGCTTACTTAATATCTTCAGTTGAAGCTTCAAGTCGTTTTATCA
TGTTGCTCTGTTCAAGCATGATCTGAAAGATGAGAAACACCTTGGAGTTTACACTCTTAATTTCTTCACCTCCATCCACA
TGAGCTAGCAGTAGGTTAGACATTTATATCATAAAGTCATTTTCTTTTCGTTTAGACATTAGTTCTTACTAAAATTGACA
TTTGTAGACTGGGTTTCTATCTAATTAGTTGTTGTATTAGACTCATTTTTATGTCCTTTCTTGCTGGGAAGTGAAGTATG
ATTGTCTGAGACTTATTGATCAGTTGATTTCTCCTTTGACTTTACACTTTTTCCAAAACAGAAGTTCTATCTCATCATTG
CTATTTTTCTCAACTTTTTCATAAGGCTTTTTTACTTTGATTTTTGTCGAACTTAGACCGCGTCGATTGCTGCATTTCCT
GGAGACTGCAGCGACTAAACAAGTTCCTGAATTGAAGAGAAGCTTCATTCTGTTCAGCGTCCTTCATCAGTCCAACATTT
GCATCAATCATGTATAACAGCTGCTCAATGAACGCTTCAGCCTTCACTTGAGTAGTCATCATTCAAATCTGAAATCATAT
ATTGATCACAGATTCAAAACAACACGGATCCAACACAGTGGCGGAGCCAGAAAGTTTTTGTACCGGGGTCAAATTTTTTT
ATCTCCAAATACATAATTTATAACCACGAAAAAACTATAAATATACTATATGATCATTCATATCTTAAAACTTGTTTACC
ATAATTATTTACTATAATTTAAAATAATTTTGATAAAACAAATCATAAAAGTTTTAGAAATTCATTACTGATGCGATATT
GTAATATTATTTTTTGATGATTTTCATTGACTGATATTTTTTTGCCGATTCAGAAACTGATCCATTAGTTAACTGATAAA
TTTACATAATCATTGAATCATAATCATTTTTAGTTTGCTAAAATAAAGAAGAGAGTGTATAACAAAAAAAATAGAAAACT
TATTTAAAAATTATTCGATCAAAAAAAATTATCTAAAAATTGTTTGGAAAACATGAGAGTTCTTCCTCTTTGCGTTGTCC
AGAAAAGAAGTACAAATCCCTTTTTTTTCAAATTCGCTCATTATTGGACCCAATACAATTTGGGAGTTATTGAAATATGT
AACTAACACTTATTATAAAAACGTGTTTATTAAAATCTAAGCTAAAATTAATATAAATCAAATGTTTAACAAATAAAATA
AACATATTATTTATATAATTTTAAATTATCTTCAATCTTTAATGTTTTGTGATTATATTTGTGAAATTATATTTTTAGTG
GGGTCAAATTTTCATTTTTAATGGGGTCAATACAAATTTTCTTAAATAAAAAAAATATTTTTTAAAAAAGTAGTGGGGTC
AGCTGACCCCACACCTCCTTCATTGCCTCCGCCCCTGATCCAACACAAGGCACATGTATTATATAACTCATACATCAAAT
TTAACCGTCGCCTACTAAAATCTCTTCTCCTCTTTCTTGTGTCATGTAGGCTTTTTTTGTTTCTTTGATAGTCTGGTGTC
TACAATGCTAACTAGACTTTTAGGGATTTCTCAACTCAGATTTTATTGTATTTGTTTGTTTCTCTTCTTTAATCATTTGA
TGTCTCAAGCTTGGCGTTGAATCATAGGCACTGGCTCACAGCTGCAAAACTTTCCATAGCTTACCACTTTAATTGATAAA
AGTTTACAAAACGTAGAAAATATAAGAAAGAAGTTGTTGTTCAAAAGAAAAAGATAAGAAAAAAGTTGTTCAAAAAAAAA
AAGATAAGAAAGAATTTGAAACACATTGCAATATAAAATAATTAAAGAAAGATGTCATTATTCATTAACAGATAACCATA
AATTCTTGAACATGTCTAGCCAATCACAAAACATAACAGAACAAAAACAAAGAGCAGCATCAGTAAGAAAGAATGATCGA
AACCCCCTGAACTTAGAAGCACTTCCTGTGAACAATGGACGGGCCTGACTCGTCGTACTCCGCCTTTGCTATCCACATCT
GCACAAGTTAAAACAAAATTTGAATGGTTAAGTTGTGAACTCGGTTTAGTTGGTTCAGAGGAAGGAACTGATGGGACTGT
GTGAACCTGCTGGAAGGTACTGAGAGAGGCCAAGATAGACCCTCCAATCCAGACAGAGTATTTCCTCTCCGGAGGAGCAA
CAACTTTGATCTTCATGCTGCTTGGAGCCAAAGCAGTGATCTCCTTGCTCATTCTATCAGCAATCCCAGGGAACATTGTG
GTTCCACCACTGAGCACAATGTTACCATACAAGTCCTTTCTAATATCCACATCACACTTCATTATAGAGTTATACGTCGT
CTCATGGATACCTGGATTCTCCATACCAATCATAGACGGCTGGTAAAGAACCTCGGGACAACGGAACCGTTCAGCACCGA
TGGTGATCACTTGTCCATCAGGCATCTCGTAGTTCTTCTCAACAGACGAGCTTGTATTAGCCGTCTCGAGCTCCTGCTCG
TAGTCAAGAGCAATGTAGCATAGCTTCTCCTTAATGTCTCTCACAATCTCACGCTCTGCTGTCGTGGTGAACGAGTAGCC
ACGCTCGGTTAATATCTTCATAAACGCGTCGGTGAGGTCACGGCCTGCGAGATCAAGACGCAGGATAGCGTGTGGAAGCG
CGTAACCCTCGTAGATAGGTACCGTGTGGCTCACGCCATCTCCCGAGTCGAGCACGATACCAGTCGTACGGCCACTAGCG
TAGAGTGAAAGCACGGCTTGAATGGCCACGTACATGGCGGGTGCATTGAAAGTCTCAAACATGATCTGAGTCATCTTCTC
ACGGTTAGCTTTAGGGTTGAGAGGAGCTTCGGTGAGGAGAATGGGATGCTCCTCAGGTGCAACGCGGAGCTCGTTGTAGA
AAGTGTGGTGCCAAATCTTCTCCATGTCGTCCCAGTTGTTGACGATGCCGTGTTCGATAGGGTACTTGAGGGTTAAGATA
CCACGTTTTGATTGAGCCTCGTCGCCTACGTAAGCGTCTTTTTGTCCCATACCAACCATCACTCCTGTGTGACGTGGACG
ACCCACGATGCTGGGGAAGACAGCTCGTGGTGCATCATCTCCAGCAAAACCAGCCTAATTCAAACCAAAAGACACATTGA
TCATAGGACCAAGAAACAAACATAACTTATGAGTGATAATACCTTAACCATTCCAGTTCCATTGTCGCAAACAAGAGGT
>scaffold11:2345858-2349844_Cluster_25721
TCTGCTCATCGTGGTCCACGTTTATTCAAATACTACACCATTAGTATTGTAAAACAAAGTAGCAAGTTTTATTGATCAGA
TAATAGACTTTTACCTTAACAAATCAATTTTTGCCTCTCAAAAAGTGATCAGTGACCAAATTCACAATTTAACCACCACA
CTCAAAATTTTCTATGAAGAAATTAGATTTACGTTAGTTTCCGACGTCAATCTTCCTTACAGCTAGCTACAAACTTCTAA
CCTCTATTTTTCTCTGAATAAGCTAAGAGAAACAACATAATTCATGATGTCAAGTGAACTGATCTTGATCTTCGTTTATT
TTCTCTCTATCATCCTCTCCATCTATGGTTTACCAGAAAGATATCTCAAACAGTAGAGGTGATTACCAAACTCTACACAC
TAGCACAATGCTTCAGTTTTTACTGTTAGACAGACTCTCACTCTCCAAATGAGAGTTAGTGTGAATTGCTAAAAGAAATC
TTCTTATAAAAAAAAGGGAGATGTATTTGAGTGGATCAAACTATAAGTAGCAAGTTTTATTCATTGGATGAGTACACTTA
ACTTTCATCCATAGCAATGGAAGATGAGTTTACCATGTAATAAAGAAAAATATATGAGGATTCAAAATATAACAACTTAA
AAATGCAAGCATGACCAGAGCCGTGTCCATGTGTTTTAAAAGAGGCAAATGCCTCAAGAAATTGAGTTTAGGATTTAGTG
ATCATTGTTTAGGGTTTGGTATTTAGCGGATGAAGTTGAGTTTTTATATATGTTTTATAAATTATTTTTAAATATTTATA
AATGATATAAGAGGATTAGATTAGCCGTTTTTCATCACAAACATAAGGTATTTATAAATGATTATCCTTTTAGATTAAAT
TTGGATAGAGATATCAAATTTATGGTAAAATTGAAATTCTTCTTAATTTTGGGGCCCCTTCTTTTCCAATCAATTGATTT
AAAAATACTTAAACATGTCTACTTTTTTGTAATAGTTTTCTGAAAATTTAATTTGTATTATCCTTTCCAGTCTAAATTTT
ATTTATAATTTTAAATTTTAAATATTCACTTATTTTCTTGACAAAAAAATATTCACATATTTATTGTTTTCTGTATATGT
TTCACATATTTATCATATACTCTTCTAATTTATTTGGTATTATAATGTTGAATAATTTTATAATTTTGCAATTACAGTTA
TAATTTTCTTATTAGCATAGGTGTGACATTTTTGGGGCATCATTCTTTGAATGTATGTAAACAATCTTAATAATTTTTCA
TCAACTATTTTCATCTTTTTTGTTTACTAAGTTTTTTTAACTTCACAATTAACTTCACAATCAGAAAACATTTTAAATTT
CATTAAGGCTCCAATTTTTAGAATTGCCTTAGTCCCCATATAGACTAGGTACGACACTGAGCATAACTATACAATTAGAT
CAATAGCAAACTGGAAGCATGTTGGTTACATATCGATACATCATAGTTACACTGCTCTAAATTTTGAAGGAAATTTGAAA
AGAAAATTAGTTGAACAAAATAAGCATAAATTAGAAATTAGTGAAAAAAATAAGAAAAATGTAAGTAAAATATAAGCAAA
CAAAAGTGATAACAATATTGTAAGACTATACCATAGATGATCATTTATTAATAGGTAACCCAAATAAATAATCAAAACTG
TAAGAGTATCTATACGTCGTCTTAGTTAAGCAATGATTGGTTCTTGTTCATTAAAACCTTATCAGCCTAGATTTGCTTGT
TAGTTGAATCACCTTAAAACCCTTAACCAAAACTGTAATAACCAGATTAAAACTCCAAACTATATATAGTCCAAATCTGA
TGATGATTTTGGATCGCTTATCTCATCCACACTCTTGTCACACAAACAGAGTGTTTAATGAAACAATCCGTTATATGCAT
CCCTGAGGATTTTATTGTTCTGTGTCCACAAGTCCCATGCATATTCTTGGTTATTGAATGTAGAGAATGCTTTACTTTAT
AAATTAGAATGAATCTTTAAACCATACATTAGATTTGCTTGTCTATAGAACTTGCTGCTCTCTCTTGTAGTAGTAATGTA
TGGTTCTATGTAAGCAAACAGGGAAAAGGTAACAGTCGATGAGAAGAAAATAAATGTCATACTCCATGGGACAGGATATC
AGAGGACTTTTATTGAATGGAATGACACCGGAAAATCCTCAGGAGGCACTGTCAACAGCTATTCTTTTGCTGTCTCCGCA
GCTAGATTCACAGCTCAAAACGTCAGCTTCAGGGTAAGTACACCACCAATATCAACAATCATTCCCTATTCAATGCAGTT
TTTTTCTCATACATAATTATTGTTTCATTTCATCTGATGAAGAACACAGCACCAGCACCCGAGCCTGGAGCGGAAGGCGC
ACAAGCAGTAGCTCTGCGGATTGAAAGAGACCAAGCTGCTTTCTACGGGTGTGGATTCTACAGTGCTCAGGACACACTCC
TGGATAATGCTGGACGACATTTCTTCAAGGATTGTTTCATACAAGGTTCCATTGACTTCATCTTTGGCATGGGAAGATCG
CTTTACCAGGTAAATAGTTAAAACAAGCGGTTGAGAATTTCAAAATATGGTATATAACAATGTTCAAATTGTAAGCAGGA
CTGTACGATTAGGTCCATAGCAAAGGAGAGCACCTCAGGGATTAGTGGCTGCATCACAGCTCAGGATAGAACATCAGAAG
CTGAGAACACAGGATTTTCTTTTGTAAACTGCAAGATATATGGAACCGGTAAGGTGTGGTTAGGGCGAGCATGGAGACCA
TACGCGTCAGTTGTCTTCTCCAACACATATATGTCCAATATAATCTCTGCAGAGGGATGGAACGACATGAGAGATCCAAA
CAACGACAAGTAAGTGAAATACAAAATTATTGTCAGATCAGACATTCAAAACATTTCAACTGATGTTCTAAATGGTTTCG
TGTTTCAGGAAGGTCTATTTCGGAGAGCATAGATGCTTTGGAGATGGAGCAAACCAAAAAGGAAGAGTTCCATACAGTAA
ACAGTTGACAGATTCTCATTTCACCAGCATATCATATATCGATGGTGATGAGTGGCTCCATTAAACTACCGTACTCTACA
AGTTTTAGAATTGATGCAGCTGCAGCGCCATCTTTACCAGTTATTACTTTATTTTATTTCCTTTTAATGAACGTAAGCAT
TAATTGATGCAGCTGCAGCGCCATTTAGTTAACTGACCCCTCATTTCCAACTAATTACATCCTCGTGAACATGAATTTGA
GGTCCATTTCGTATTATTATTTATGCACTGAAGAGAAAGGAGAGATTTAAGTTTTAGGCCAACTAAATGTTAATCCAAAC
TGATGCAGCTTGGCGAGCGGATCTCCATTTAGCTGGACTAGGATGGATACTAGACTCAGGCGAAAACAGAGTCTCTTTCA
TGGCTCACTGTCATCACCGTTAGCTCCCCATTGGTTCCGAGAAGCTATACAAACTTGCATTGAAAAGGGACTCCGTCAAG
CAGGCTTTGAAACCGACTCGCTTAAACTGGTGAAAGCCCTCTCTTCGGAATCACCAATAGCAGAAATCTATGGGATTGTA
GCTGATATAATTTGTTTGACTTCAGCTTTTGATTTTATCTCTTTTGTGTAGATTCATCATGGCAATAACAGAGATGCTGA
TGCTTTGGCAAAGCAAGCTCCGTGGCATGAATATCTGTTGTAATGGTTTCTATGAACAATGGAACCTAATCTATTATCTA
ATGAAAGGTTGTGTTAAAAAAACAAGTAATTGAGTTTAATTTTAGTGAATTCAGACTACAAAGACACTTAGATTCGGTAT
GGTTGGGTTTAATTTAAATGTTCACCCTTGGCTATTTGGAACATATACAATACAATTTCATCAATAAAAAAAAACATATA
CTAATACTATTAAAACTAGGCAAAGAGCCCGTGCGATATCGCACGGAAACTCATTTTATAAAGAAT
>scaffold11:2714180-2720700_Cluster_25808
TCAAAACGTTTGTGCTGTTAGTGGAAAGAAGATAGTGTTGCTTTTGCATGAAAAAAAAAACAGAAACCATAACCGTCCAA
AACGGTTAAAGAAAACAGAGTTAACTTAGACAGATATATAAGGGTTTTGAGATTCAAGTTTTATCATGGCAATGTTTTAT
TGGGTCATTGTGTATTCAAGCCGAAGCTCCAATGATGTATGGCGGATATTCATAAGAGAAGAAGGATAAAGAAGTCTTAA
TCTGTGGAGAGAGATTGGGTGATTCAGATGATCCAGCTGCTATCATCCTTCAACTTTGATTCCTCCGACCAAGTTTGCTC
TACATGTTCCCACACCAACCCTTCCCCTTCCTGCATATATACAATCATCAACAAAACATTGAGCTACTCTTATTACACAA
TCTCATACCTTTGCGGTGAATTTTACAGTTCTTGAGCAGCCTATATTCATCACCTGCAAGAGAAAGTGGAGTTAGATTCT
CATCACCTTACCACTCTGCTCCCACTTATCAAGCTTTACTATCCATGTCCCAGGAGTAGTCTCCACCTTTGACAACCTCA
TGACCAGGGTTCACATTCTCCACCTTACACGCCAGGAAGTCAGAGACATCTCTTACAGAAAGGTTTGGACCAAGCTTGAA
CTCACCAATGGCTTGTATAATCCCACCTGCACACCTCTCCTTTGCATGGATCACCTTAGGATTGTCTTTCGCATTTTCAA
CATGAGCCATAAACATCATGAATGCTAAACTGAAACAAACACCACACACAATCATCTCAAGAAGAATGTTAAATTCAGTT
GCTACTATAACATTAGTTAGGCCTGGGCATAAAATCCGGAACCCGAAATCCAAACTGAACCCGAACCGAAAAACCCGTTA
TTTGACCCGAACTGTAAAAATACCCAAACGGGTCTTGTAGGATGGCACAAAAAATATCCGAACCCGAAGTTTTATTAACC
GAATCCGAATGGGTAACCCGAAAAATCCGAAATTAATAGTTAATATAAATATTTTGAAATATATATAAGTATTTCAATTA
TTAAAGTCAATATTTGTGGTAATATGATATATAATAATAAATACTAAAATTTTAATAAATAATTTAAGTACACAATTAGT
TTTTTTTTTGGTAAAAGTACACAATTAGTTATAAATAAGTATTTTATAATTCGCTCATTGAAATAAAAAGTCTACTCTCT
ATAAGGCAATACATATTGTTTACAAATAATATTTATTTCTATGCTTGATTTAACATTTTATTATTATTTTATCAATTTTA
TGTGTGATAGATTAATTTTTATTTAATTGAGATGTTTTTCTTTATGTTTTGCTTCAATTTTTTTTGTTTTTTACTTCGGT
TATATCTGAATCGAACTGATATAACCCGAATATGTACGATATATGATCATTTTATGGGTTTTAAGACGCAATACAATTTT
GAACCGAACCCGAAGTGTTATTATCCGAACTCAACCCGTATTAATAAAATTTTAGTATGGGACTTATGAGCGTAAACCCG
AAAACTTGAAAATCTAAAAAATTCGACCCGAATGCTAACGGGTACCCCGGACGCCCAGGCCTAGCATTAGTGTTCTAAAA
ATCGACCAGTCTAAGCTGTGCCTGTGAAGCAAATCGAACCTAAACGAAATGATTTTTTTTTAAACATTCTTTTTCTAAAA
CTGCTAGAAGTTTAAAAAAATCGGTCTAGATGCTTCCAATCAATAATTTCCTATAAATTGTCTAATAAATGTCTAGTAAT
TTCTTGAACATTGAATTAGCAAAGCAAATCTCACCCCCACGTTTCTCCAACCGCTGTGACAGCTCCTTGGTCACTTCTTG
AGCCTTATTCTTGTCAACGTAAAAGCTAACCTTGTGAGGCCTCTGCTCACTCTCTGCCTACAGTAACCACACTCTTGTCA
TTGCACCATTGACAAGTAGATTGCAAGATATTAGACTTTTTTTGTTGAAGTTTCTGAAGAGTTAACTCAGAGAACTTGCC
AGTCTATTTTTTGACAACTCCCAAGTCCCATTTATTGCTCAAGGTATCCACTCAACCATCAGGAGCCATGGAGTTACCAT
AAGTAATATCTGTCCTGACAGACATAATAGTAACATCAGGGGTTAACAAAGGTTTCTCCTTTCTGTGTTCTTTGTTAACT
CAGAGAACTTGCCAGTCTCGTTAGACTACATGGTAGTTTGTAGTATTAGATTATCTCCAATGTTTTACTTATTTTTTTCT
TTCAAAATAAAGTAAAATTATTTAATTTTTTTTAATATATTCATTTCTAATTATTTTATATAGTGCATCATTGAATTATA
ATCTTTATAATTAGGTTTTAAATTTTAATCATATTATACATATTAAATTAAAAGTTTTATAATGTTTTGTACAGTAATTC
TGTTTATGTATAAAACAAAGTTTTGTCAAAATTTTATATAAAAAAAGATTCAGTAGCATCAAAATAATCATTTTTTTTTT
CAAATATGATGTAACACTATTCATATAATCATTTTTCCTTCAAAATAATGTACTACTAGATCTCGATCCGCACAACCGCG
CGAGTTTTTGTTTTCAAATATTTTTGTATAAAAATTTTATTTTCAATTATAAATTGGTATATATTATAATATATATGTGT
CTATCACTTTTTTAAACATAATAAGTTTACGGTATATTTTTTTCATTGAATAGATTATTTTAAACTTTCATATGTATTTG
TATCTTCTTCTATATATATATATTTTCGGATTATTATTTCATTATTAAAATCGTAACTATATATATAAGGATTAGTAAAA
TATTTTTTATTGTCATATTCAAAGATGTTGTAACATTTCACAAATTTAGAAAGTTTTTAAAAAATTAAAATTTTCGCTTC
ATAGATTTATACTATCGAGTAAATAATCAAACATTTAGTTTTTGTTTAATTTTTAAAATAAATTATATTGTTTAAAATTT
GTTTTCATTGGTTTAACGCAGTAAAGATTAATCATTGTTAGATAATATGATTTAAAAAAAAAAAATTTTTATAATTTTAA
AAGTTAACATCGACGAATATAAAAATAATTAACATAGGGAGATATAGTATTACAACATTAAATTATATATATCTAATTTA
TACATAAATCCAATGGATCATCTATTGTTTAAATCTAATTATTGATAGCTCAATAAAAAATTTTAGTAAGCCCAAAATTT
AAATGATAAGATTAGAGATTAAATGAAATATGATTTTTTTATGAATAAATTATCACCATCAAACAAACCAATCCGAACAC
TACCCACCATTTTAAATATTTGGTGAAATTAACACAAAAATGTATATTATGTGTGAAAATAAGGATTTTATTAGGAACCT
TTAGGACGCCAAATACTTCATGTTTTAACCCGATACACAAATTGCACTGTTAGCAATACAGGATCAAATCCACAAAGATT
TGATATCGCATTTATCAACTCTTAAGCTGAGTTTTCTTCAGCTATATCTTTCAATCATGTGAATATATATATTTCTTTTA
TGAGGATTGTCATATGATTCCAAGTCCAGTCAGGGATATAAACCTAACTTCAAGAGGATTAGTTGGACTCTTTGAACTTC
ATAGAACTCTTCCTATCTATAAAACAAATCTCTAGGCCCCAATATTTTTGTTTTAATCTATTCATAAAGTGAGATATGCT
CAAAACGTTTGTGCTGTTAGTGGAAAGAAGATAGCGTTGCTTGTGGGAAAAGAAACAGAAACCATTACCGTCCTAAAGGG
TTTAAGAAAACAGTTTACTTGGATATATAGATAATAGATGTATCATGTAGATGAGTATTAAGAACCAAGTTTTAACAAGG
CAAAGTTTTATTGGATCTCGTGTGTTAAAGCCAAAGTTTTAATAGTTTATGGCAGAGATTCATAAGAGAAGAAAATATAA
TTTAATCTGTGGAGAGAGATTGGGTGATTCAGATGATCCAGCTGCTATCATCCTTCAACTTTGATTCCTCCGACCATGTT
TGCTCTACATGTTCCCACACCAACCCTTCCCCTTCCTGCACATTCCACAATACATACAATCATCAACAAAACTCCAGAAG
CTGCTCTTATTACACAACCTCATACCTTTGCGGTGAATTTTACAGTTGTTGTGCAGCCTATGCGTTCATCACCTGCAAAA
TAGTTTGAGTTAGATTCTCATGGGGTTTGACTTATATAGATGATGTAATAAGGCCTTACCACTCTGCTCCCACTTATCAA
GCTTTACCATCCATGTCCCAGGAGCAGTCTCTGTAGCCAAGACTTGATCAACCCAAACCCGAAACTTCTTCCCTTGCTTG
TCTCCATGGTGCTTCCTTAGCTCACCAATAGTATCTATCAGAGACTTCTCAGCACCTGACGGATGCACAAACACACCACC
AGGTTGCTGAAAACAAAAGGCAACCAATCTCTACTTATCACACTGCAAATCACATTATCAAAAACTCTGTTTAACACACT
CACACAAGAAGCTTTGAGGCTCGCCGCATACGCCTCCGAGTTCTCAACCTCACCGCGTCTCCACCTCTCATAAAACAAGA
AAAACTTCACAACCTCATGACCAGGGTTCACATTCTCCACCTTGCACTCCAAGAAATCAGAGACATCTCTCGGAGAAAGG
TTTGGACCAAGCTTGAACTCGCCAATGGCTTGTATGATCCCACCTGCACACCTCTCCTTGGCATGGATCACCTTTGGATT
GTCTTTGGCGTTCTCAGCGTGCCACTTCAAGAGCTCTTCTTGAGCATTGCTTACCATGACGCCGTAGACATCGGGAATGC
TGAAGAGTTCGGCATCGTTCCCGGAGTCTCCACAGGCAAGAGTGTTGACAGGGAGCTTTCCTTCACTCTTGAGCTTCTTG
AGGAGGTATGCAAGGGCTTGTCCCTTTCCAGCACCTTGTGGTAAGATGTCTAAATCCATTCCACCGCTGTAGATTATTTT
GACATCCAACTGAAACAAAAACACACACACAATCATCTCAAACTAGACATGGGAACATTGTCCGGAACCGAACCCAATAC
ATATCTAAATTTCTATAATATAGTTCATATATTTATAAATATTAAATATATTTAGTTTTACAATAATCAAATAATTCAAA
AAATTATTTATAAAAGTTAAAAAAAAAAACGAATTATCAGAACATTTTTTATCCGAAATATTTAAAATTATCCGAAATAT
CCAAAATTTTATCAGAAAGCCAGAAAAATCTGATTTTTAATCCGGAGAACCTGAACTATATGACTTTTTAATCCGAATTA
ACCGAAAAACCGAAACAAACCGGAACCAATAGGATCCAAAATTACTTTAGCAGGTTTCCAACTTTGTTACCCGAACCGAA
AACCAAAATAACCAAATCAAAACTGAACCAAATTTTCTAAATATCCTTTTGGATCCTAAACCTCTAGAACCTCCAAAACC
AAACCCGGACCAAATGCCCAGAGCTAAGAAGAAAGGTAAATTCAATTGCTACTACTAACGCATTATGAAAGCAAATCTTA
CCCCACGTTTCTCCAACCGCTGTGACAGCTCCTTGGCCACTTCCTGAGCCTTACTCTTGTCAACGTAAAAGCTAACCTTG
TGTGGCCTCTGCTCAGTCTCTGCCTACAGTAACCAAACCACACTCTTGTCATTGTCCCACTAACAAGTAGATTGCAACAT
ACAAACTTTTTTTCTTTCTTAAAGTACCTGAAGAGTTAACTCAGAGAACTTGCCGGTCTCTTCTTTAACAACCCCCAAGT
CCCATTTATGATTCAAGGCATCAACCCAACCATGATCAGGAACCATGGAGTTACCATAAGTAATCTCAGTCCCTACAGAC
ATGATGGTAACGTCAGGGGTCAGTAAAGGCTTCTCCTTTCTGAGTTCTTTGTACAGAGTCGGTGATCTCCCCGTTGAAAA
GACGAGAAGAGAGTCGTGGCGATAAGCGTGTTCCCATAGCGAGTTGAATCTGAGCAGAGAGAGGTTCTCAGGATCGTGAT
GATCAACCTGGAGCAAGACGGACATGACCCATCAATAAAGACAGAACCTTTATTGTAAAGATGGTGCCTTTTTTTTTTAC
CATGGTGTGATCAAGATCCGAGACTATCATGAGACGAGCAGGAGATGTTAGCCTCTCCATGATTACTTGAGATTCTACAC
AATGTTACGTGAGATTCAGAGGGAGAAGGAGATGAAGAAGAGAGTGTGGGGGATAGAGGAATAGAGAGAGTGAACGTAAC
GTACCGGGAGAGATTCAGATGTCACCACAGGTTTGAGATCGGACCATCGGTGTCGTGTCCCTTGCCTATTTTAGTTTTAT
ACGTGTAGCGTATCTAACAGCTATCATCTGTCAGTAGTACATCCGAATATTCTTTTTTAATCTTAATTAACTAAGTAAAA
TACACCTAGCCTTTATTAAAAAAAATTAAATACATACATATATGTCTGTATGATTAATTGATTAAGAATTATAGTTTAAT
TTTTTTTGGAATAGTAATTAAGGGTCAAAAGATTAAGATT
>scaffold11:2828595-2831954_Cluster_25830
AATTAAGAAGTAAGAGAGAGGGAAAAAAGAGGAAGCACCTTCAATTTTCCAGGGAAAAAGAAGAATCCAATATATTTTAA
GGAAGCCTACTGACATGGAAGCAATCAAACAAAGCAGGAGGTTAGAATACTATGATTAATTTTCGCAGTTAAGGAGAGAG
GTGGAGACGATAATGAAGCAAGTCAAACGTTTATGTTATTAGAGGTTCAATTTATGGCTTAGATACAATGGGGAAGAAAC
GTAGAAAACTGGCGAAGGTGAGAAATAGGAAAAGACGATGTTTATGAGTTTTGCTCAGTTTATTTTGGACTGGGCTTTTG
CGTCAAATTTTACATCTTAGGGATCAAGAAAACAAAACAGCCCATCCCTTGCGTGACGTGGAGAAAAAAAGACACCCTAT
TAGCTAATTATAATTGAGGATGTGGAAGCATGAGAGGAGCCCTTATTCCCCTTTTAATATTGTATTGATTCCGAATACCA
CTTAAGCCCATGCTTTGTTAAGGCCAGAGCAAAATTTAATTTATTGAGTTCTATTCAAAATTAATACTTTTACTTAAAAA
TGAAAAAAAAAATCTTATATTTTAACCAAAAAAACATCTGCGTTTCTTTTCCAAAAGAGGAAACTATAAATCGTGAATCT
AGTGATGAAGTGTATAATAGATACTGATTTTAATTATTTAGTTATCTATTCACACTAGTGTGTTTTTTGTTCAGTTCTTG
TTCACTTCACTTTATTCATATATTAACAATTTGATATACATATACAGTTAAAATTCTATAAATTAATACTTAATAAATTA
GTAAACATATTAAGCTAATAAAAATCGTTGATCTCGAATTAAGCTGATTCAAAATCTGAACATAATTTGATAAAAAAATA
AGAATATAAATTTGATAAATATATAAATTAATAATCAATAAATTAATAAACACATCAAACTGATAAATTTCATTGCTCTC
GTATTAAAATGATTCAAAATTTGATAAGGAAATAAAATAAATAAATTTTATATCATGTCAAAATATTGTTTTGTTTGTTG
TTATTCACAATGATATTTATCTATAATATTCTTACCACTTAAAAAATATGGATATTATTTTATCAGTTTAAATCTAAAAA
CACATTCACAATCTATAGTACATATTTTTCATACACTGAATAATCCAAATATTTACAATATGAAAACCAAATTTTGTAAA
ATTTAATTAAGATATAAACTGCAAAAGCAACTGTACATTTTAACATGCATAAAAAATCATTGTCTCAAGTGGTTGTGATC
AGATATATAAAAAGCTTAAGCAACTTACTGTATTCATTTATGTATTCATGATTCAGACCATTATATCCAAATGTTAAATA
TATTTATTGACCCTTTTTATTATTAGGGTTTCAACAACCAACATTTATGTATTCATGGGATCTTAATTATTGTCTCGAGT
GATTGTACCAGTTTAGTAAATCTCTATAGCTTATTTAGAGGAATATATCAAAACAAAGTAAAAGTAAATCCTTCAGATTC
ATACACTTAACTAAAAATGAATATTGATATAGTAATAATTCAGCTACAAACACTTAGTCATATAGATACATTTTCCTTAA
TACCAGTGGTGGATGCAGCATATAGTGAGGGGCCCCACTTGACCCCTATGAATTTTTGTTACAAGAAAATTTTGCATGTA
TTTCTGATTAATGAAATGTTGTAAAATTAGTTTAGTGACGTCAGTAAAATTTGCTGAAATTATCTTAAACCAATAATTTA
ATTTTGTTGTCCCTCTTAAGTTTAGTGGCTGACTCCGCCACTGCTTATTACTACAATTACAAACAACAATAATATTACAA
CCACTAATCTTAATCATCTAGATAAGACACATTATTTTAAATTATCCAAACCTCAGACACTCTCTAAGCTTGATGTTGAG
AAAGTTTTTGTGGTATGGAAGCAAGCGGGTGCGCAGACCTCTCAACTCATTATCAAATGAATCATTGATATCGATTCCTC
CCAAAGCTTGATTGAGAGAATTAATGTCCTGACCTTGGTCATGAACATTGAATCTATCTAGCACGTGATGTAGACTGAGA
AATTTAGAAAGCTAGGGTTATAACTCTAAAACAAATATCATATTTAAAACCTAAAAGAGGAAAAACATTGTCAGTAGGAA
AGTATACAACGAAGAACTCGGCATTACATACTTCAGAGATTTGATACTTTACCGTTAGGATATCAACATGTTAGAGTCAA
AAAAATAATATGGAATAAATTAAATGTTCATTTTTAAATCTATAGTAATCATGATATGAAAAAAAATCATTAAAGCTTGT
TGTCAGACTATAGTGCAAAATGATAATGGTTTTAATTTCTCTTTAGTTCTCCGACACATAATGTGAGTAAAATGTAAGCT
TTGACAAAAAAAAAAGTAAAATGTAAGCAAAATATAAGCAAAATGTATGCAAATGTTCTATGACGATTTTTTCCACTAAG
AGAAGCATGATGTCTTTTGTAAATCATAATATGTATGACATATACTTACTAAGTGTGATATAGTAGATTATTTAACAAAA
TAATTAAACTAGAAGAATTACTTTCTGAAGATGAAATTCTCATAATTATAATGACAACATTAAGATGATACAATTGTAGA
TCAAACATTTGAAATAATTAAATATTACTCCTATATTTCATCTATAAACAACAAAGCTTCAAGAAGTTTCAAGCGCATTT
TCTTACAATGGTAAATTTCTAAAAATGAGGTTCTAGATAATAAAATATAAAATTTTAGTTTAATGTAATTATTGAATTAA
AATGTTTTCAGGGGTTTTCATTTGAGAACTCTTTCTTAGTTTCTTTCTGATTTCTTTTATTTTGTATATTGTTAAGATAA
TTGATGAGATCTCCACAATGGAAATGCTCTAGATGCAAGTCTAGTTGTGGTTTGCTAGATTCTAAGTTTTCATATGAAAA
AACTATCTAAATCCATGTTACTGTAGCTTTCAATTGATTTGCAACTACTATTATATTTGCAAAAGATCAAAATAACCATT
CAAAAGATTTTTTGTCTTATGAACTTTAAGAATTTTGAGATTCCATTGTTATTGGTTTTTGGATTTCAAAAGTCTTAATA
GAATCCATTGTTATTGGTTTAAGAATTTTTAAAATTTATTTAAATCATTTGTTATTCAAAAAGTTTAGTTATCATTGATT
CTATAATTTTAACTAAATTTAGTGTTATTAGGTGATGAATTTTATCCAATTTTACTCACAAGACTCAACTTTCACAATAT
CATATGTATCCATGTGGTTTTCAAAATCCATGTGATAAAAAAACTAGAAATCAAAATAGTTATACTTATCAAAATCGAA
>scaffold11:4500079-4506007_Cluster_26243
ACAGAAATGAGTTCGTACGGTAGCAAAGAGTTGTTGAAATGTTGAGTCTAAACTCAAAATGAAATTTGTTTATCTCTAAA
CTCAAAATGACAATACTCTCTCTAAACTCAAAAACACCAACGTTTTAATTTGGGCCAAAGCTTTAACCTCTTTTAGTAGG
CCCACATTCAATACATCTGTAACAAATCACAATCCCAAGAAAACTAGACACCTAAAAGAAAGATTAGTTTTGTTTAATTA
CTTTCTACAAACTAAAAAGTAAATGAATACAGAATCTCTTATCCTTGAGTACAAAGTCCCAAGTTCGAATCCAAAGTGAT
AAAGTTTTTTTTGTTTAATTGGGAAACACAATCAGCCAATAAGGTCACAAGCTCAAGACGTCGTCCACCTTTTTTCCTCC
TCGATATTCAAACCACTTAATAGAGTAACGTGCACCTATCACAATGATTTTGTTTTGTCCCCTTTAACTGCTGCGTACGT
TAGCCTCTCCCCACGGCTCTACCACTCCACACACGCGCACGCGGCGCGTGTAATCATTTCCGGTAGATCCGCCGCTCTCC
TCCACTCTCCATCCACCGTATCGTACAACAACACAAGGCTCTCTCTCAGCCCCCTCTCGCTCCTCCCACTCCGTCGCAGC
AAATCGTCAATGCACCCCACCACCTGAACCACCGCCACTTTATCCTCCACGCCGACGCAGCTGAACCTCACCGTCCCGTC
TAACCTCACCTGCGCCGGCAACGGCGGACTCTTCAGCCTCGTCCATTCCCCGAATCCACCGCCTCCCCCGCGACGCGCGT
CGAATCGCCAGAACGAGAGCTCCACCGCGTGGCTGCTCAGCACGTACACGTGTCCCACCGCCGCGCAAGCCGCGACCACG
CATCCACCTCCGGGAACGGAACGGCTCCTCAGCCACTGACGCGATCTCACGTCGAAGAGATCCATAGAGCTCGCGTAAAC
GTGCGCCGCCGTGCCGCGTGACGTCACCGACGTCTCGTTTCCGATCTTCAAACCTCCGATCACGTAGAAAACTCCGTCAA
CGGCTGCTCCGATGCATCCGTATCTCTTCCTCGCCGCGTGAGTCACCACCTCCCAGCGGTTTCTCTCCGGATCGTACTCT
TCCACCGCCGCCGTGACTTCAGAACCACCACCTCCACCAGCAACGTAGATCTTCCCGGAAACGACGGCGATCGCGAACTT
CTTCCGAGGGAAAATCATCGGCGACCTCACGGCAACAGTCCCCGTCCACGAATCGTATCTCAAAACCGCATTTCTACTAA
CGACGTAAATCCTCGGTCCAATCGCCGCCGCACGCGCGTGAGAAAGACTCCCCTGACCGCCGTCGTTGCAGACAGCGAGT
GAGACTCTCCACGACGGAACATCAGACTGAAGCTGCAAAACCGCGGCGAAAAGTCCGGAATCGACGGCGGAGATGGCGAA
AAGAGAATGCCGGAGGAGGCCTAGACGACGGCGGAGGTGGAGGAAGTAGGGAGAGAGGAGGAGGCGAGACCAGCGGCGGC
ACACGGCGGTGAGAGAAGGAATGGAAGAGGAAGGGACTCTGGAGAGACACTCGAGCAACAAATCGTCAGGCAGAGAAGAG
ATCGGCGTGACGGTGGCCGGAGGATTCGCGTGGTGGTGGATGGGAACGAGTGATTTGGCGTCGGAGGGATTGGGTAAGCA
AGATTTCATGAGCCATGAGAAGTGCCGGGAGTTGCAGCTCTCTGACATCAGATTTTTCTTACAGAACAAAATCTAATCCA
AAAAATAAGAAATAAAATAAATAAATCTCTGCGAGTTACCCAGTTCACGTTTAAAATAATAATGTATCGACGACTTAGCG
TGTGTTTATGGTTATCCACTCATTCCCTTTAGTTTAATTGATTAAATAATCACTAGTACAATACTTTGTATGGCTTTGTA
CTTTAAATTAGGCACTAGATCCGGTCATACATCAAAATTATACAACTAACATAACATAATTTTATGATGTTAATTTGTTA
TTCTATTGTTATACAACATCATAATCAAACTATGTTAGATTCGGGTTAATTATGGGCTTCCAACTTAAAACCAATTGGCA
ATTAGTGGATTGGCCCTAACCCTTTATATATTACTTAATGTCCCATTGATTTTTCAATGTAAGGAATATGTATGGAAGTG
TTAACAATACTTACTAATTGCAAAACTAATCCGGCTAAACCAAAACGAAGCTAGATAGTTATTTGTTTAAATGATATAGT
TAACTAAAACGGACAAGTGGGGATTTTTATTTGATGTTTTTCCCGCAACTATTTTTCCATCATTTATGAATATTCAAAAC
CTTTCTTGGAAACTAATAAAATAGTATTTAGACAAATTATGAAAAATTTGATATTTGTGATATAGTTTAATAAGTCTTAG
TTTAAATTTTGATGTACGACTCAAAATTATCATTTTTCCTAATTTATATTGATTCGTAATCCATTTTGGTAAGCTTGGTC
GTTCGGATATCCGATCAATTTTTGGATTGATTGGATTTCGAAATGAAATTTGATCCATCAGAATATTTTAAAAATTAGAT
TTAGTTCAGATTTTCTAGAGTTTGGTTCAGAAGTAGTAACATATCCCATATTCAATTGAACCCTTTTTAACTTCGCAAAA
TATATATCAGAACTCATAAAATGTATTTTAGATATATTATTTGTTCGATAGATATTTTCAAAAAAGGTATTAATTAATTT
CTTAATAAATTCTGAGAATATGATCTGAGCCATGAAAAAAAGTTTTCAAAAGTTCGGTCAATTAAAACGTATCATTTAAA
TTAACAATATGATTATTTTAGAATTACTTATAAGTTTTTGCTGAATATTTTCAAATCACTTGCTAAATATATTCAAATTA
TTTTAAAAATATTTGCAACTTATTTTCTCATTTTTACATGTTTTTTGCTAAATATTTGCAAGTAATTTGCTAAATATGTT
TCTCATTCTTTATACTTAATAAAAATAATATAACTGAACTATTTTAACGTTTTTATATAATTATATATATATATATATAT
GATATATAATATATGTCATTCAACTTATTGCTTCGGTAATAAACTCTTATCTTTATTACAAAATATAGAGTTTATTTTTA
GTTTTTTAGTTTATACTACTGTTGATAAAAAAAAAAAGTTTATACTACTGCTCGTATTTATGTACTAAACCACCACTTAG
AAGGTTGTACCCTCCAATCGAGTTGTACGCTATTTTTAACAAGTACTTGAAATTACATGTATTAATTTAACAAGCCAAGT
ATACATTATATTATCCTCATAAGGTAAGTCAAGCATAAAGTATACCAAAAAATTACAAATACTTGCATGTCATTTAGTTG
TGATTTTTGGCGTGTACTGAAGGTTTTAAAACAGTCTAATTAAAAACAAGCAAAAAGGGAAAAGGAGAAAATAAAAGACC
TGAAGTTTGTGGTTCTTCAGGAGGGATGCTGAAATGCCATTTGATTTTCTCTGAGTATGCAATCAACAATGTCGCCGTCT
GAGCTCTTTTATATTTGGGAAAATAAAAGAGTAAATTAGCTCAATATACTAAAAAAAGTGGGATACTATAGAATGGGAGA
GGAAATGGTAATGATGGGGGAAAAATGGGAGAAATAAGGTATGGAGTGCAAATAGAGTAGATTTTGTGTGTAGGGAGTAC
AAATTCTCAAAATAAATAAAAATGCAAATTGTTAATAGAATGTCAATAATATGCATCAAACGAATAGTATTAAAAGCATA
TTATACATCAATACTATGAGCGGTGGTTGAGCCTCCAACTCCAACGGTAAGGAGAATAACCCATAACGATATATACAAGG
TAACCCATTTTGTAACTGTATAAGCTGATCAATAACAATATAAGAGTATTAAGATTTATAATAAGTAAATAATATAATAT
ATTATTACTGATTTTAAATATTATTTAAGTTTCAATAAATAGATAATCAATACTATAACATTTTGTATGGTTTTGTACTT
TAAATTAGGTACTAAATCCGGCCATACATCAAAATTATACAACTAACATAACAATATTGTTAGCATCATGTTTTTTATTG
AAATGATTTCTTAACATTCATACATATGTTTGACTGTATCAAAAGGAAAAGTATCAATTTAAAAATCAAATCAATTAATG
TTTTACCAAATTAATAAATATACCTAATTATAATTATAAAACTTTTTAACATTAGATATGCATAAATCTTGCAATCAAAT
TAAGATATTGATTGATCATGATGATAATAGATTGAGTAAATTATTTTTTGACAAAATCTACAAATGTCATTTTTAGAGGT
ATTTGATACTACCCCGTGCAAGCAAAAAGCAAATAAATGTCAATTTTCTTTTTGATAATAACAATTTTAGCACACAGAAT
TATGGAATTTAATTAATAGTAAAAGTTTCTCAAGGACCAAAAGTTATATATATATATATATATATATATATATTACTCTC
TTAACCCATAAAATTTAAGAACAATTTTATTAGTCTATAGATTTCACACAAAAAAAATTGCTATGGGTATTACAAAAGCT
CCGGTACAGTGTTTATTCGTAGTGATATTAGCAGTTTTGTTGTCCAATCACAACGTTTTGACTTCAGGTATGTTTAAGTT
TTAGTTTGTGTATTTCAAATTAGTCTTGATTATTTTCCAAACAATAGCTAAACATATAGAAAATGTAATGAAATTTGTGT
TTGAATTTTCGTTTTCATATAAACATGCATTCAAAAGTTTTATTAAAATATAATATTCATTTGGACATGATGTAGCCATC
TTCTATCAATATGTTATACAATCATATATATGTGGATGTACAAGCATACGTCTATTATATCAACCATACTAATTATTATT
TTGATATAGGTGCAGAGATCCAAAAATCCTCGTATGACCAATGTACTAGTACTTTGTGTTCGAATTCATATACATGGTTT
CAGTGTCGACGTGACTGTTTTGCAGCTGGTTACACAGGTCGTGGAGACTGTGCTTCTCGTTCTCATAACGAACCTAAGCG
TTGTTGTTGCCGAAATAAATAGACTCATCTTTTCTCTTAAAGCGGCGTTTAGACCACCATTATCCCAGATTCTTAGTAGG
GTTTTTAAAGAAAACTAGGCATTTAATTAAATGGAAACAAAATTAAATTCATATAACCGATCCTTAATTCATAGTTTTTG
CAACCGATCACAAAGGAGATCCTTACCACACATGTCAGCATATTGTGTTTTTGATTTTTTTTTCTTTTTTCTTTTCTTTT
TTTTCTTCTTCTTATCGTCTTCATCTCTCTCATCTACGACATAGATTCATCATCACCAATCACCTCCATGTTTAGACAAG
CTTCTCGCCTCCTCTACGACGGATCGCCGCCGGATCCTCTAAATCGGCACGGCTCGTGCCTTTTCAACGGAAGTTCCGTC
GACGATCGATTCGACGTTTGTGGAGTCTTGGAAGAAAGTCGCACCGAACATAGACCCGCCCCAGACTCCTTCTTCCTTCA
TGAAGCTTCATCTGTCGACTGCCTCTTCGATTCCGACGAAGCTCACGTCAATTTCGTCTTCGATTCCGACAAAGGTTAAG
ATTAGGAAATAGAGTTAGAAACTCCCGATAAAGCTCAAAATCTTTGGATTTCTTAATTAAATTTCTTGATTCACTTTTAT
TATTAAACAATTCATTAAGAAACCTAAATGAAGTTATAGGGTTAATGATGCTCTTAGTACCTTTAAAATATCCTTTAAAC
AATTGGACTGTTTCTTGTATTAAATGCGATATAATAAAAATTAAATGTTGTTACAATAATACATCGCTTTGTTTTTTCTT
TGCCCCTTCAAAGAGCCAATAGTTTCATACCTTTGTTGTTGGAGACCAGTCAGCAAGAGACCGCTGTTACAAACACAGAT
AGTATTAA
>scaffold11:4671472-4674421_Cluster_26282
TGAGTGCATGACGTTTGACCAACGATCATGTTATATGTTTCCTTTGGTTCAGTATTGTATGATCCACTGTCCTTTGTCCA
GGTAGGTATTCCGTTGCGTTAACTTGTCTCATTTCTTTGTCTTAAGTTCCCAGTGTGATTTTGTCTTCAAATGCTAATGG
CAGAACCGATTTGAACATTGACCGTGTTGCAGTTCTTGAATGAGATAATTACAATTATGATGTAGCTATAATTGTACTGA
AGGGTTGTCAATGCAAATTCTGTTGTAACTATCTGTAATGATATAACTAAACATATTCAATATTTTCAGCTTTCTTCTTA
TTCCTCGTATTCAAATTGGTATAGGAACAAAAGTAAACCAATGTGACTTTGAACCAAAAAAAAAACCAATGTGACTATTA
GTAAAGCTTATAGCTTCCATGAATGCTTGAGCTTATTCCAGGAGGTCAAATTCAGACTTATACACAAAGCCATGCAGACA
AGCTGTAAGTGATGCTATTTTGTGATCTCATAACTGATAACAGCTTAAGATTCACACTGATATGGTGTTCTTTATTTGGA
TACAGTGGAAAAAAAAATCAAGGAGGTTCTTGAGATCAAGCAATGAAATCTTCCATGTCCAATGAAAATAATTATTGACA
AAATGGAAATGTGATCTGGATGTGTTAACAATTAGTTTGATTTATTAGGGATATGCAAATACAAATTCACATTTCAAGAA
GTCTTTGCCTGTTTTGTGACTTTTTTATTATGTGAAAAAGTCTGGATTATCCATGATATAAGAATACATCAAATGAGTTA
TCAAAAATTATTATTCATATTCTCTGACAAAATATTTAATGTTTCTGATTTTCTATTTAATTTTTTTTATAGACATATGG
GTATCATGTTTCTGAAACTAATAATTATATTATTGAGGAATTCACATTATTAACTAAAGATAATGGGTAACCAATGTAAA
TTTGGATTGATTCTACAATAGAACAATGACACTAATGCAAGCACACGAATGAAAACACATGTAAATTTGGGACTTGTTAC
TTACATATTTGAGGTTTTTTCTTTAAATATCAAAATTTGACATATATTTTCTGTTAGATTCATTACTTTTGTATTCTGAA
AATTAATTTTAATTTTATCATCATATTGACTAAAATGATAATTGTGTCTATTTTATAAGCATCCTTGTTCTAGTTTTTAT
TCACAACTAATAGTTTCTAACTATGTTATCAAACTAGTATTGTTATCATTTTGTTTTTTTTTTCTTATATTTTACTTGGA
TATTGCTTATATTGGCTTATTTTATTATTGAGTCTTATGTGAAATTTTTAGCAGAAAATAATGAATAACACTCATAAGTT
CTTCCATTAAATATATAAATTTTGTTGAATACTTTATATTTTACATATTATATTTAAATTTGGTTAGGTACTTCATATAT
ACTAGTTCTTCCCTCGAGCTGTTTCCACCTTATCAGTGGAAAAGACTTGTTAAGAAAGAACCATAGTGGCCTGACAACTC
TGGATAACAAACGTAACATTTGCTGCAGGTTTTCATGCGTTCTTTTCCTCTCGATGTGTTCCTGCTACGTACTTAACATG
GTGGCAATGCAAACCTCAGTTCATTGGATGTGACTTTGCCATCACTCTTTATTGCTATAATATGTATGACATTTGCATTC
TTTTTTTGGTTTATAAAGTTGCTCGGAATCCTTCTCCCTCACGTTTACTATATCTTTTGTGTTTCTGAGTTTTGTAGATG
ACGACGAAGGCGAAAATTGTAAGACCTCTAGTCACAGGATTGTGAAGAGGGCGGAGTCAGTTGAGAATGATCTCATGCAA
TGATCACATCAGACACTAGTTAAAAAGAGATGTTTAATCATAAATATGGTTGCTCTCATTAGATGAATGGTTAGAATTCT
GCATTTTTCGCTAGCTTATATATAATGAGTTGCTCTTATTAGATGAATGTTTTTAATCTTTGTTACTTTCGCTGCTTTCA
CTAATTTATATTTGTTTATGGTAGTGCTGATCTGTTTATGACAGCGCTTATTAAATCTTGAACCCATTGACACACGTTCT
CTATGTGTTATTTATGTGAGAGTATAAATTAGTGTAAGAAATTAAATTAAAAAAAAATAGAGGCACTAGATAAGATTTGC
AAGTTTTGCAAGATATATCCACTATTTTATTTTAATCAATCATTTTAGAGAATATGCCTCTAACAACATGTTTCACGGAA
GCACAAAAGAGACAAAAAGAAGGATAGAAAATGAGGTTTTTTTGAAGACTTGGCTCAACAAGAATTTGACTTGATGAATA
CAAGGACAAATCATATGATTCTTGATAGTTTCTGGTTGATTAGCGAGTGAGAAGACTTGTTTAGCTGCCAAGATTGGTCT
CTAAACGACTAAACCGATGGTTGTTAATTATAGTCAAATTTGATTTGGCAGTGTAGAGGTTTTTGTCACAACGTTGTACG
TTTTATGACATGTAGAATCCTAGTTATGAAGTTTGGACTAAGAAAAACTTAGTTCAAACACCTTTTTTTCTAAATGAAAA
TGATCATTGTTCTTCACATAGTGTGTGTTAACTCATGCTCTAGGAGACAAATGTAGATTGTTTTTCAGACACTTGTGTTA
TTTAATCAGACGTTATTTTATTTGTATAATATATGAACAAACGAATTCACAATTCATTGTAACGCCAAGATTCTAGCTTT
TTATACAGCAGCGTCCTGGAACGCGATTGCGTTATAGATTTATCGTCAATCGTTTGAAACTGGCGTCTGCGTTTCAGGAG
CGTATGAGTTATGACACGTTTACAGAAGAGCACATTGAGATACGGTGCTCCGCGAAACAGCGAACCCAATCCGCCTTAAA
CCCTCCCGACCGAAGTCGACGAACAGACAACGATCCTCCGATGGAGTTTGAGATCAATGAAAGCTAGTT
>scaffold11:5644700-5648426_Cluster_26483
ATCTATGTCAATATCAAGATCATTTCTAAAAACTGATGTACTTGTTAATATTTTTTTTTTTTGTAAATGATACATAATGA
TATCACTTATAATAATTGATGTAAATATTTAATATTTTTGTATCACTTATTAATAAATTGATGCAGATAATTTTCATCAC
CACTTTCATAGTGATTTTATTTAAGTGATGAACATATATAATAAATGATGTTAAACAATTCTTTTTGTAGTAGGTTAATA
ACATTTTGAATTCAGATATAATTTATAATATCATAAAATTATAAAGTAACCATACATCATTCAAATTCAGATTCGAGTTA
TATTAGTTTGGTTTAAATATTACGAAGTTTAAAAAAATCTACAAAAACATAAGAAAAACATAAGAAAAACAATTAAACTC
TATAGAAATTAATTCAATATACAATAAATGATGTTAAACAATTATTTTTGTAGTAGGTTAATAACATTTCGAATTCAGAT
ATAATTTATAATATCATACAATTATAAAGTAACCATACATCATTCAAATTCATATTCGAGTTATATTAATTTGGTTTAAA
TATAACGAAGTTTAAAAAAATCTAAAAAACATAAGAAAAACATAAGAAAAAAATTAAACTCTATAGAAATTAATTCAATA
TATAATAAATGATGCTAAACAATTCTTTTTGTAGTAGGTTAATAACATTTTAAATTCAGATATAATTTATAATATCATAA
AATATAAAGTAACCATAAATCATTTAAATTCAGATTCGAGTTATATTAGTTTGGTTTAAATATAACGAAGTTTTAAAAAA
TCTAAAAAACATAAGAAAAAAATTAAACTCTATAGAAATTAATTCAATATACAATAATTCTAAAGAATAACAACATTGCA
AAATTCATACACTAAAAAAGTAGAAAAAGAGCTTTGGAAATAGATACTAGCATGTGACAAACATCTTGACCACTAAACTT
ATTCCGTCTGCTATATATTAAAAGTTATATTACATAAATTAAATATCAGAGATTAAAAAAATTTGTGATAGAAGATTTGA
GAGATTTGGATAATAATATTTGTTCTAAGTTGCCACTTAAATCAATTCAAATTCAATGCAATCTCAAAGAAATAGGCAAA
CACAATCAGTGAGTGACAATTCCAGCATGCGCGCTACCAAGAGAACAAAAAAACCGCAGAACTGTTTATGCTCTGTGGAC
AAGAGTTTTGGGACCAAGCTCGATATGAATTATTTCATGATATGAATCATTTCATTCTAGCCACCGCAGCCGCATACACA
AAAAATATTCAAATATACAAAAAAAAATTAATTTTCTTTTGGATACCATGAAGGTGCAGACAAATTCAAAATGCTTTACT
AATTCACTATGCATCAGAGGTACTATATACTATGGTGCAGGGTCCGGAAAGAATAACTTGAAATTTAATGTAATTATCTT
CAATTTGAGCTCTGATATACTCACAGTTACTGAATTGTTTGTGGAGTTCAGAATTGTGCCTGGTATCACCATATTAAAGA
ATTATAATGCGCAAGTTTGCCTCTGTTAACAACCCAAGCATGAATTGTATGCCAAAGAAAAATATATATGCTCGGATGCA
GATCATGTATTTCAAATTTTTGAGTTTTCATGTCTATCTTCGTAGATCAGTCTAATATTTAATAAGTACGGATATGGATT
AGTTAATAACACTATGAATTCTGATATAATTTATGATATCATAAAATTCATAAAGTAACTATATATCATTTAGATTCAGT
TTTGAGTTATATCAGTTTGGTTTGAATATATCAAAGTTAAAAACACAATTTAAAAATAAAACATAAAAAAGAATATTGGA
ACTCAATAGATTTTAATTCAATATACACCAATTCTACACACAAAAAAAACAACATTGCAAAATTCATGCATTAAAATAGT
AGAAAAAAACAGTTTTGAAAATATATATTTACCCATTTGTTAACACTAGCATGTGACAGACATCTTTGACTACTTAACTT
ATGTATGTGGAATAAAATAACAGCAAAACAAAATGTTAAATCAAACACTAAAACAAACAACATTTGTAGACAATATACAT
TACTTTGTATATAAATGTATAGAGTAGATTTATTATTTCAATAAGCAAAATCTTAAGCAAAGAGTAAAACAAAAAAAAAA
ATCATTAAAAAAAAAGGATGCAATCATACTAGCACTAATGCACCGGATCTCATCAGAACTCCGCAGTTAAACGTGCTTGG
GCGAGAGTAGTACTAGGATGGGTGATCTTCCAGGAAGTCTTCGTGTTGTACCCCTTTTTATATTTTTTAGTGTTTCAAAA
AAAAAAAACAACTTCAAATTTGGATTTTTGGAACATGTTCAGATTAGGTTGATACACTTGAGATTCAGACTCGTTTGTAA
TATCCTGTAAAATATATTCGGATAATTTTACATTCCATGAATTCTGATCAGTTCAGGTGTAGTTCAAATCTCAAGTAATG
GAGTTTATTCCATGCCTAAAAGTAGACATGTGAGTCTGGTTCACCAGGTCGGATAGTTCAATTTTCAAGTTAGTACGAAG
GCTGAAAAATATGTTGAATTGACTTAAAAATTTTACGATTTAGTTTCATTTATTTATATAAGTTTTTTTATTTATAGTTA
TTTAGACAATGATTAACCCGAATTCTTAGGGTACTGTCTCTTAAAATTTGTTTATTTATAGTTTCTTAGCTTTTAACTAA
GAAAAACTAAGAATTGTCTCTTAAATAAGAGATATAAGAGCTTTTTTTAGCCGAAAAGTGTAAAAAAAACAAAAAAAAAA
CAAAAAAAAATGTCAAATCATGAAGTAAGAACACAAATTAAGAACTCGGATTAATCATACTCTTAGTTTTGATATCAATC
CGAACAATAGAAGGGTTTTATTACATTTTTTGTTGAATTCAAAATATATTTTGTTATACTCAAATAGTTTTGATTATATT
CTAATAATTTTAATTAAGTTCAGTTAATTTAGTTTTCGAGCAGGTTTTGTGGTTAAAAGATACTAAAATAAACCAAATTA
AACGACTGTAAAATGAACCGGTAATTTAATTTTGAAAAGAGAAAAAATGAAAATCATGGAATCTATAACCAAACCTGAAT
CGAAATTAAAAATGTTGGTTTGGTTTGACATGTTTGACTCGGTTTTCACACCGTTCTCAGCCTTTCAATATTTAACTAAA
AACGACGTGCCGTTTATATTTTTTAAAACAGCACCCAGTACATATGTACATGATTAACGTAGACCGACTTTTACTGAAAG
TAACGTCGACAGGCTTCTACAGGATAAAGATTTATTTGGCAACATAGCCACGTAGAGATCAAAGCTCTGAGACGTGGCAG
GACGGGACGGACGCATCGCACGTGTCAGTATCCTACAGAAGTGAAGAGCCACTAGCCAAAGAGAGATGGTTCGGCCATAT
GTCATCTTCCTCTCTCTCAAGTCCCTCTATTTAAAACCTTTTCATGGTTTCTCAGAGACATGCCTGGAAGGAAAAACAAA
TACACAGAAACGGAGAGAAAGTGTTTGGTTGATTAAAAAAGAAACAGCTTTGAAAAATGGATATGCAGTCGCAGATGACA
CGTCCTTATGGTCATGATCAAGCAGAGGATCCAATCAGAATCCACCATCCAGGTAACACATAACGATAACCACATTAAAC
CAGCAAAAAATTTTACTAAACTAAACCGATCAATACCATGTTCTCT
>scaffold11:5670403-5672504_Cluster_26485
ATTTATGCAGATGAGTTGGGTGATGAACGAAGTTCTCCGGCTATATCCGCCGGCTCCAAACGCACAACGACAAGCCAGGA
AAGACATTGAGGTGAACGGCAGAGTGATTCCAAACGGTACGAACATTTGGATTGATGTGGTGGCGATGCACCACGACCCC
GAGTTGTGGGGAGACGACGTCAACGAGTTTAAGCCGGAGAGATTTGACGGCAGTTTGCACGGTGGTTGTAAGAATAAGAT
GGGGTTTATGCCGTTTGGATTCGGAGGGAGAATGTGTATTGGTCGGAACCTGACCACCATGGAGTACAAGATTGTCTTGT
CGTTGGTTTTGTCACGGTTTGAGATCTCGGTTTCTCCAGGTTATCGCCATTCGCCGAAGTATATGCTCTCTCTTAGACCT
GGTTACGGTTTGCCTTTAATTGTACGACCACTTTAAAATTGCAATAACACACAAATTAAAAAAAAATTTGTGCTTTTTAA
GTTTAGAACCAAAGTTCTCGACTTTTTAATACTGTACACATGTGTTTTGATATTAATACTTCGAGTACCATTGAATCAGT
GAAGTAATGATCTTTTTTATCACACGGACTCAAAATTAATAGCTTGATGGATTGAATGGAAGAATGTGGAGATGACAATC
AACTCGGTTTATGGTTGAACCGATGAATCAATGGACAAGTGATTTTTTTTTTTTTGAACTTTGGCTTGATGGACAAGTGA
TTTATTAAAAGCTTTTACCCGCAAGACCTAAGGCATTCTTTTACCAAAAAAAAAGGACCTAAGGCATTCTCTTTAATTAA
ATTGGTTTTGATTCTACAACATATTCAGATCCGTATGAACGCACTAGAAGTGATTTCAACTATTCTAATAAATAAAACAC
AAGCAACAATTTTTTATCATCAAATTTCGTCAATGAGAGCATGCTAGAGAGTCTTCAAGATGGGAATCCGTAAGGTAACT
GGTTATTTTCGTTGAGGATTTACCATTTTGTCATATATTTTGGTTGTTGTTTCTTTTTTTTTTTACAAACTAAAATCTCA
GTTTTTAAGCTAATTATAAGCGTGGTGTTTCTTTTTTTTTTTGTAAAAGCTGGAATTCCCGGAAAAGAGGTGAAACTATT
TTGATGTTTTTTACCCAATTATTCAATTAAAAGTAAAAATCAAGTAAAAGATAAGTAAAATTAAAGTAAAAGATAACTAC
AAAACAGTAAAATACAAAAAAAAAATTAAGAACTAATTTAGAGTATTTGATAAACAAAAACTACTTTAAGTACGAATGTA
AATGAGAATAGGGATTATACACAAAAGAAACATATCATATAAAAAAAAACAACAACTGAGATTAAACACAAAAGAAAAAA
AAAGAATTCCTACTTTGAAATGCTTTCCAACGATTCACTCTGATGAACGCCTTGGTGGTGAAATAGTAGATACGCAGTGC
TAAAGAGCGTGGAGGTTCGAGTAACAGATCAACAACTTTCCTAAGCTCAAAGTTCTTATGACTGATCTTCATAGTTAAGT
AAGGATGATGGATATAAGAATCCTGATCCTACAAGAATTGTTGCAAGAAAACAGTCAGAAATAGGCAAGCTCATTATAGA
ATTCAGTAGGAGTATTAATTATGGTAAGCAATTTAATCATAGCCAAAGAAGTATACAATATAGTTCTTGTCTTTGGTCAG
AATTTCATAATTCACTAGGTTAAGACCCGCGCCTTACGCGGGATGAACATTATATATATAAATTATTTTATATATTATAT
GTTTCTAACCTATTATGAAACAATAAATATATATTGAATAATTAAAAAGTCAGTAATTATTACCTATATAATTAAGTTGG
TGCGAACATATAAATAAATTTATTAATCCAAAATAATTTTTTTTTATTTGATATGGTATATAATTAAATTTAAATGATAG
TAACATATATATAGTATATTTTAATATTAATATTTATTAAATGATGCTTTTTGCTCATGTTTTTTTTTTATCATTTGTAT
CTATTATAGCAAAAAATTTAAATTACTGATAACAAAATTTTTACTGTGTGATTAATAGTTTATGTAATTTATAATATTTT
TAAAAATTAATTTGTCAATAT
>scaffold11:5676243-5682523_Cluster_26487
TTTAATATATACTTTAGCCACATTAGGCAATTCTGTAATTTATATTTAAAGAAATAATGAAAAACATTAATAATGAATTT
ATGGTTAATTTAATAAAAAATTATTATATATTTAGATGGACCAACCTATTTTTCTAAGTATATTAAAACTCATTGTAGTA
AAGACACATAGATACCTCAAATGTTGTAATGTTTCTCTTTTAATATATACTAGATCATGACCCGCGCGCCCGCGCGGGTT
TTATTTTTGCTTAAACACATTATATATGTATTCTATATTGTTTATTCTTATATAGAATACAATAAAACTATTAGTTGTCT
CTAATGTTAATGTTCTTTTTTAGTGATCGTTGGTTAATGGAACGTGTAGAGTTTTTGAAAGTGTAGAGTTTGTCATTTTC
ATAGTCAATGTTTATAGATGACATTTGGAAAGACTACAAAGTGTATGGTTGTTAGCAAACGTTATTTGCGTTTATAATTT
TGAGAGACATTACGAAATGTATGCATGTAAAAGGAAATAATTATGGTTGTTAGCGAAAGTTAATTAAGGAAATATATTTT
ATAAAAGGTTGGGTTAAAATAGTCAATATAGTAAGAGGTCCAACTTTAAAATCCACCTAGAATAAGTTGTAATGTTTCTG
TTTTAATAATATAGATGGGTTAATACGGATAAAACACATAATACGGTGAAAAAGACAACAAAATGGAGCGAAAATAAACA
CATGAACATAACGCCAAAATGAACATCCGTGATCTCTCCGCACGAAGAGAGATAATCCCGCAACTTGCTCTCGAGAAAAG
GCACATGAAGCTTAGTGTCATATCCAAACACTCTAAAGCTTCCAGCCACTGCATGCAGTAATTTGATATAATATTAATTA
TCACAACTTATAAGTTAATTATATACAAAGGCCTTCTCCTTTGCCCTTTCTCCGCATATATAAACCAATGCGTTCCTGTA
AGAAAACTAGTTTTAGTTTTGTGTTTTTATTTTATAAACATGGATTTTGGGAACAATGGAGCGAAGGAACCTGGTGAGAG
TTGTTTCGTTTCGAGATTTTCTGTAAATATAAATGTCAGTAAATATAATTTTCATATTTCACAAAACAATTTCATTATAA
AAATGTTCAGTTTAGTTGCTATTTAATCTATGTATTGAAAGAAAGAAAATTTAGACTTAATAAAATAATTATTAAGAGTA
AAACTAAAAAAAAATTATATTTTTATTTCAGAAAACTAATATATATAAAAGTAAAAAAAAAATTATAAAGAGAAATTTAT
TTAAGAAAACAAAGGAAAAATAAAGCATTTCAATGGAAAATGATTTAAATACAATAAAATGTTTTTAATTTTTCTATAAG
AATAAGAAATACTATTCATGGGTGAGGGTATGTCAAAAAATAGTCTTTTAGCTAAAATAACTAATATTTTCAATTTAATT
TATATTTATATAAAATATATATACTCTCTCAATTGCTAAATATATTTTTTCAATATTGTTTGATGTTATAGAATATAAAA
TGTTTTCACATTTCTTTGATTATATAAGTAACTAGTATTGATCCCATACTACGCATGGGAGTACTTGTTTGCTTACAAAT
AAAACCAATTTTTTAAAAGCCAAATTTCTGTTATATAAATTTCAATCATATATAACTAAACTTACATGTATACTTTAACT
TGATTTATCAGGAGATTTGTATACATATTAACACAAATAATTAATTAACCATAAACATATAAGAAAAGATAAATTAGATT
CGGTTAAAAAAATGCATTGATCTTAATTAGCTTGTTGAATATAATTATTACTTTGAAGCTTTTCTGTTTTAGTTCTTCTA
ATACTTCTCATAATTTTTAATATAAAATTTATGGTTCTTTAGCCTTTACAAAAATAATATTACAAATCCAATGCAAATAG
TAAATGTGGTGGAAGCGTATTTACCTTTTAACCAAAGCTTTTCTTCTGATTCCACCATGTCTGTTTTCTATCTTCCTTAT
TTTTTGTTGTTGTCCATATTTCTTTGTTTTGATCAAGTCTCCAGCAATGCAAATCTACCATATCTGTTATTTCTCAAACC
TTCTAAGCCGTAAACCTGTTTTCATGAAGCTATGCAGTGCTTACCTGTTTTGATGACTATGTAGTGCTTCACATAAACCA
ACGAAACTGCACAAAAGAGGGGAAATATGGCTGGATGGCATATGTTTATTTAGATATCAAACTCAGCGCTGACTTTTTTA
TTCTGTTTTGATCGATTGAGAGTTTTTCAGATGTTTGTTTCAAGATCTCATAAATACGGAAGTATAGAAAAATAGATTAT
GGACAGAAAAAGATCGTGGGTTTGTAGAATATATCTAGAAACCGTTAAATGGTTATTTTTTCTAAATATTATCTTTTTTG
ATTAATTTTTTTAGTTTTGTAAATACTTATGATGTGGCAGGATTTATGATCGTGATTTGTTTTTTCTGTTTTTTTTCTTT
TCAATTGTTTTTATTTTTATTTTGTAAATTTTTTCCACATGTCACTATTTAATTCGTCAAGCGACTTGCGCTTTAGTATA
TAAAGGATTATATTTGATAATTTATTTTATAATTGGTTATATTGTTTTAAATTTATATTTGTAATAACATTCATGTAGAT
AAAAAGTAACTTTTGGATTATTGCTTTTAGCTAAAATATCAAAGAAATATTACTTGAGTTTGAGTGGCAAGTGAAATAAT
ATGTGGTTCCTACACAAAGCAGAGCATACACTATTTTTTCCATTCATGAAACTTTACAAATGAAAAAGAAAAATTAAAAA
AATCCACAAGTAGTCTAATTTCCTTTTTAATCTTTTTCTAAAAAAAAGTGGAGGAACCACTTAATTGTAATATACATGTC
ACGAGGAGTGTTCCATCCTATTATATTTGTAAAACACCTTTTAGCTGTTTGTATAGGATGTTTCAAGAGATTTCAAAAGA
ACACTTGAGCGTGAAATTGGCCTTGGTGAAATCTCAACGCCAGATGTGTACAACCAGAACAGGATGAAGAGTGACCGCCC
TCCTCCAGGACCTCCACCATCTGTTAGTAACATTGAAGATCCCGTGACTGCAAGTAAGTCGAGTGAGTGGTTTGGTTCGT
CTGTTTCATGCATTGGCTAAATCTGTAACCACTGTTATTGTTTTCCATCTTCATATTCATTGATGATGATGCTCAATCAC
CAAAAGCTTTCACTGAAGAGCAGCTCAAAGCTTCATCTCCTGGTAAAAGCCAAACAGAGGATCAAACTCAGACTCAAGAG
CCGCTGCAACCACCAGCGGTACAAAGCCAGCCTGAAGGTTAGCATGTCATCAGAACTCTCTCATATCTTCTTCTAACTAC
TTAAAACAATTGTTTAAAACTGCTGATGACCACTGGTGTTTTTGTAATTACATTGAGAGAGACCACGGCTGCATCTCCAC
CAACGCAACAAGATTGAAAGGCACCAAAAGCATAAACATCAAGGTCACATAAAGATCAAATAGTGCATACTGCATAGAGG
CGCATCGCCTATCAAGATCAAAAACTAGTCAACATGCCACATGACAGTATATTAATGAATATTCTATTTGTATCCATGAC
TAAAACGTTTTGACACGCGTGTCATTAACCAAATCACATTTTAGTTAATTAAATCTTATTGAGGTGAACGGCAGAGTTAT
TCCAAATGGTACAAACATCTGGATTGATGTGGTGGCGATGCACCACGACCCCGAGTTGAGAACTAGAGTAAGGCAGTACA
AATGGTCAAAATCTTGGCGATTCAAGTTCAAGGACAAGTCAATGGAACACACATTATCAACTGGTCTCTGGTTTGTACGG
TGATAATCAGATGCTTCTAGATGATATAGTTGAGGAAGGCTCAGTCCTAGTGGAGAAGTTTGCCTCAGTAGAGATATATA
ACAAAGCTCGTTTACTGCTGAAGTTGATTCATATGGAGTTCATTGGAGGCAAAGCCCGTGACAATGGGCTGTTAGTTGCA
GGTCAAATCAAGATTTATGTGTGAATTCTCACAGAAAGATTAACATAAGAGACGAGCTCAGTTCAAAGAAGAAGCGTAAG
TGTGGTAAGTTTTGTGGCATTTCAAGTACAAACACAAGACTCGAGACAAAGACGAGCTTGATACCAGTCACCTAAACCTG
TTCTTGGGACAAAGAGAAATAACCATGGAAGGACTTGCTTACCCTCATAACCATGGAAGTTATAAGGAGCTTACACCACT
TGTAGAGCAGATTTCTAGAGATCCGACCGAAGCTGGATACAAGTTGGCCTCTTAATGTACTCAGCTCACAAAGAAAATAT
TATGAATGAGTTTGTATCCAGTGATCATATACGCTTGAGACTGCTTCTATGGGGAGCTATTAAAGATTTGACGCTCTCAG
GACGTGACCTTTAAGAAGTTTCTAAACAAATAACAAGTTGTTATTAACAACCAAACCAAAAATGAGCAGCGTTACAAATT
TCTTATCGAACCAGCCAATCTGTTTTCATTAGTTGAGTTTTGAATTGTGTATAAAAGAATAAACTAAATTAAGTAAAAAA
TCATACTCTATAATTTTGGTTTGACTATAATATAAGGAAGATATTTTTGAAAACGGTTTTCATCCTTTACTAGAAGTTAC
CTTTTGTGTATGTTTGGGTTTCTATATGTAGTCTAAACAAAGAGGGATTTATGAAAGAAAAAAAAAAGGCTGAGCAAAGC
AAATATCATAGCTAGGAAGTATCATTCAAAGGACATATCACCATGAAGACTTTAATCGTATTTGTTTTTGCTGCTATGTT
CTTCATATCCTCGATCCACTATGGTGCAACAGCCGCTACTACTCCAAGTACTGGTTTATTCTTTTACCCTCGTTTATAAT
TGTGGACATAATCTTTTCTTATTTTAATGAAAACATATATATATTGAACCTGATTTAATGAGTTTTATCATATAAATAAA
TTATGGCATAGATTTTAAGGATATCGAATGCTTCAGCGGAACAGAAGCATGCTTCTATGGAGGCGACAGAATCTGCACTG
CATTTTGTAAAGAACATAAATTTTTTTATGGTTTGTGTACTCCTCATGCATGTTGTTGTCATATCCCAACAGGTTCGAGA
TGAAATGAGCTAATCATATGTTTTGTAATATCTATACATATGATCTCAATCGAAATCAATAAACTCTACTAAATCAAAGT
TGTTTGATAGAATTTGAGGAATAGTGTTTTGCAATTTGAACAACATTTAAAATTAAATAAATATTTAACTTATCATAAAT
TTGAAGAAGAGACTGTTTTATTGGTGATATTTTATTGGAGAAGAGACTGTTTCTTTGTTAATGTAAAGATACAGAGAGAG
CATAGAGTACATTCCATTTAGTCATACCACCAATTTCACATGAACTTGAGGACTTTCGCTCCAAATGCAATCCCTATGAA
TGTTGCAATGGCAATCCCAAATATTCCAGCCAGAATCCCAGGAACGATCAACGAGTTCCATCCCTTTGCCGTGGCCATTC
CAGCTGCAGTAGTAGGTCCTCCAACATTAGCATTTGATGCCAAAAGCAGCAACCTTAGCTCGATGTTGAGCAGCTTCCCT
ACGCTCAATATGATAGCAAGGTGTGTCCCAATTTGGACCAAAGCAAACAAGAATATGCTCGGTGCCGTGTTGACCACACT
CCATATGTTTCCACTCGCACCTATCACAGTGAAGAACACCTGAAAGAAACGTGCTTTAATACTATTCTAAAAAGATAGCA
TTGTTCTCGAAGACAGTGGCAAAGCCAAATTTTAAAAAGCCCCTTTGATATTTTAAAATTTGGAGTAATTGATTACCAAC
TTTTGATATTGCCCCTGTTGATTTATTAAACTATACTCCCTTTGTTTCATTTTAATTATACTTTACAATTGTGTGCACAC
AGATTTAAAAAAAAAAATTAATTTTGCGTATTTCAAAATAAAAACACTACTACCAATATATGTAACCATATTTCGAACAA
TTGAAAATAGATTGTAATATAAAGTCAATAAATTTTTCATTGAAATTATAAAACGATACTTATTTTGAAACGAAAATTTT
ACTCTACAACGACAATTAAACTGAAACGGATAGAGTAATGTTTTAATTTTTTCTCCAGATTAAATGAATTTCTAAATTCA
GCACTATTTGAAGATGAAGTGTAATAAAAAAATTCACACACCTGCATCAGAATTAGAGCCATGGCTTCTCCAGATGGAGC
AAGATGAGCAAACTGGGAGGGGAAAATAGTTGCTAGAACA
>scaffold11:6365173-6370518_Cluster_26656
CACTACATTCAATGTCATTTCCTAGAAAATGGTTTATAATCTGAGTAACCATAATTGTGAGTCAGCCATATGTAGTAATG
TTTAGGTACCTTGATAGTTGATACTATATATAAGCGGTGTCAGAGTTCTGACTCGAATCCTGACATCTCGAATTCAGAAC
TTTATTGCACCTGAAACGAACTTTTTGTGTAGACAACAAAAACTGTAAGAATGGTATCATCATATAATATAACCATCGTT
CATTGGACGCATCTTCAACTCAATTCCATTTTTTTCTTCAAAATAGAATAAAAAGAAAAATAGAGTAAAAAATGTTTTAA
ACCAACTTCAAATCTTACTCCATAATAGAGTTTACTCAATAAATAGAATATTCTAAAAAAAAATTATTCATCATTCCATT
ATGAAGTGAGAATAGAGTAAGGTTGGAGAATTTTTATTCCATTTTTAATTTTATTTTAGAAGAAAAAATAAAATATTATA
TTAGAGATGCTCTAAATACATATTAAGTACAAATTATCTTGTGTGTAGGCAAAAGACTAGCCAAAAGGATCTTTCTGGTA
TAATGATGTTTATTGAGTATCTCTAATAAGGGACGCATTATAAACAAACAATTATCACCTCTTGCAACATTGTGGAGTTC
TTGATACTAGTCTTATAGACAACTCACTTTTAGTGATTCCTTAATATTTTTAAAATTATCATTATATGTTGTCAATAAAC
CAGAACTGTTCAAAATAATATATTGGTTCGTAAGATGACACTGCATTTCCATTAAATAATAATATTATTGTTTATATTAA
ATTACAAATAAATAGGAAACAACTAAGTGTAATTCGTGGTTTTTGATATATATTAAAAGTATAATTTTTATATAATTATG
TTAGATTGAAACAACTGTTTTCTTGGTGTAACATGATGGTGGTGGTGTATGATTATGCGAAGGACAACAACTTTTTGGAA
TTTTAATTTTTTCATGCAAAGTTGTCGTTTTAAATATTATAGTAAGGTTTCTCTTTTTGATTCCTTTCTCCTTTTAAAAT
TGCTGTAAGCTTTATCAACTTGCGAGAACCACCTTTTTAGATTTGTTTAACATTTTCTTTCTTACCTAATTTTTTTATGA
TACACTAGTAACACCACACATTTTCGCACCGTCTTTGATCGTTTTATGATTGTGAAGCAACATAAAAGAATTTAATTATT
CAACATTGAAATGATGTCCCTGCAGAAGGAATCAAAAGAGGAGAAGTACATCAGATAATCTTCATTCTTCAACACTCAAA
ACTAAACACAGACTCAAATTCATTGATACAAGGAGCCAGTAATTATATAGATTTAAGCATATATATAAATAAGAATGAAT
TTCTTTTGTTTTTCTCTAGCTTCTATAGGTCCCCTAGATCATCAACATAGCCAACTCAACTACTCGTGGCAAGTTTGATT
TCCCATTTGTTCCAAACTTCCAATATACATTTTCTTGTTTCAACCTTCTTTTTTACTTTCACATGATATTGTCATGTAAG
ATTTAAATAAAATCAATATTTCTCTACTTAGATTTAGTGTATTGTATCGTTTGTATCCGATCATTCGTGAACCACAGTTA
TCAATAACATAAATGTATGGTTTAGAGATAAGTTTATTACAGAAAAGAAATTACCTAAAATATCACGTGATCATAATAAT
ATTTTTCATGTTTACACTAACTATTTTATCCTCGTTTGAAAAAAAGAAAAAAATGCATTTATAACCTTAATGTTAACTAA
TCTAGATTTAAAATTTAGTGTTGAGGAATATGATAAAGTTTTTGGAATATGAAATTTATGATTCCAATAAATATATAAAT
AAACACTCAAAAAATATTTATAGTTTCAAAAACAAAAATTCGGATTTCAAAAAGAAATTTTGAAAAAATAATTCGAAAAA
ATTAAGTAAAAAAAATTGTATAAAATTTGAATTTGAAAAAAGTATAATTTGAAAACATAAACAAATTATTTTTTATTTTT
TTATTTATTATATATATATAGAGAGCAATAGTTTTGACTCTTAATGAAAATGATATTTTGAAAATATCTCTTTAGTGATG
GTAAACATGAATAAGTAGTACTAACAAAGTGGTAAACATTAAAATTTTCCTCACAAAAACTAGACAAGCAACAGCTGAGT
CATCACTAAACTTGGTCATCAAGAAAGTTGTAGAATGTTTCATTACATATGAGTTAATGGTGTTGTTTAAGTTAAATGTA
TTATTATAATGTAATGTAACTCTTAAGATAATAAATGTTTGATTTAAATATATAATTTATAAGAACTTTGTGAAAAATAA
AAAATAATGGATCAATTTGTAAATTTTATAGATAAAAGGTATTAGTCATAAAATAAAATAACAATATGTTACAAAATATT
TTTTAGAGTTAAGTATAGAGTAAACCATTAGAAAAAAAATATACTCTATTTTAGAATTACTCTATTTTTAGATAAAAACT
ATTCTAAAATTGAATAAACTATCGGAAATGGTGTTACATAGTTACGTTGGCGCAAGACAGAGGAAACGAAAATATTATTA
CCTATGAAAACATTCTCGTTAGAGTTCACAATAGACGATATATATCTACGACGTAACATGAATACATACCTAGTATATAT
AATGAGATTAGATTTAATGAACGATGAACGTAATAATTACATTAGTTATTATACCTGCCATCCAACTTCTATCGTATTGA
GATAATATGTATCACAATTTCCGAGGGAAACCATATTTGTTTTACTCACCCACTCAGATACACTGTTTTCAACCATTGGG
CTCCATACAGTAATTGTTGTTTTGTTATAAAAAACACTTATAGTAACTCATAATTATAAAAACGTTATAACTAACAAAAT
TGGAAAAGTGAATCTTTTATCAGTGTTTTGATTTAAAAAAACACTTATAGTCATGGTTATGTGGACGTAGATATTTTTTT
AAGTATGTGGATGTTCTTTGGGTAAAAGAAAATTGATAAAATTTCATGCAACTAATTTTATTTTCTTAGGTACTTTCTAT
GTTTTGTTGGTTGGAAAACACAGTCATGCTGAAGGTAAAATAATAATATTCTTACAGCGTATATTTAACAGAGTAATAGT
ACTACTAGTTTAATTATTTGATATCAGTTAGTTCACAACAAAAATCATAATATGTGAACAAAATAAGTAAAATATAAATA
AAATCAAGAAAAACATAAACGAAAATAAGTAAAAATTAAGAAAAATATAATCAATAATAATTGTTGTTTAGTTTTCTTTG
ATGTTTGCATTTTATAATCTAATTGGCTTTTGATGTTTGCACTTTACACAGTAACTACACAACATTTATAGAATGTTTTT
GGTGTTTCTTTTACTTTCATTATTAATTTGATTTTATTTGTACAGTCTAATTGTTAATTTTATGTCTTAGAGTTTCTTTT
AAGTACAATAACCATTCAATAGTTTTGTTTTGAATTAACTAATTCAATTTATATTTAATATATATTAAATTTATTTTCTG
ATTAAAGTTTAACTGGTATATATGATTTATTTAACTAACTTTAATATGTCAATTCAGTTTAAGCTATGTGAATAAAAATA
ATTGTATGAATTTAAAAACTAATATAAAAATATATTCTAGTAAAAATTTAGATATTTAAACAATCAGTCAAAAATTTAAA
TATTTTAAAACTGATGTGTTATTTCATATTAAAGCTTAATATGTCATATTTTTTTGCCCAGAATTATAATTATTTTAAGT
CATTTATAATTAGATATATTTAATATTAAATATCAATATATATATATATATAATTAATTTTAAGTCAATATATATTTTGA
TTAAAAATCATTTATTGCATACATAAATTATAATTTTGTATAATATTTTAGACCACTTGTATCAATTTCACCTTTCAAAT
ATATATTTTTAACCGTTAGATCCGTTTAATTTATATTTATACCGCTAGATACATTTTGGTTTCATTTGATTCCTTTGATC
AATTTGATATGTAATGTTTGATCCATTTTTTCTATTTATAGCCTAAATCATAAAAAGGAAATAGAAAATCATAGCTCAAG
CTTTATTGTTATAATTCTGACTTTATTGGTCATATAATTCTGATTTTCTACTACCCATGTTAGAAATTAGAAACAAAAAT
AAGCAGAATACAATAATTATATAATAAATAAAAAAATATATGCCAAATTTGGACGGTGACAATCGTTTTTTTTGGTGCAA
CGAACGATAGTAATCGCCTTCTTTTTTTCCAACAACTTTGAGCGTGACAACACTTTCACATAGCCACATATACTACCTCT
CATTTTTCTTTTCTTTCGAATATTGTTTTCTTTTTCTTGGTGTCGGGATAATGATTTTTAGACTTCTTTTTAGTGTTGAT
AAAAAAAATAGACTTCTTTTTAGTTTTTACTAAGATGAGTTGTGGACTCAGCTTAGGCCCATAATCTTTGTGGGGTTTGT
AAAACATGTTAAGTCTATTTAGTGTCCATATTCGAACTTGTGAACTTGATCACTTTTTTTCTTTTGGGGGTGTCTAGCTA
ATGAAAACACCAGTTAAGTTACTGACACGAGGTTCCTGATTTGTTACGCAATTAAAACAATTTTTTTCTTGAAACAAATG
ACCTCGATTATTTTAAAATAGTTATTCAAATCGGAGGGCATAACCCACAAGAACGGTTGTTGATGAAGAACTCCGAACAT
TTTGGGGTATATTTGAATTTTGTGCACGTGGGTGTTCTAAAGAATGTCTTACATAATATTTCATCAGCAATCAAAGTTGA
AGACAATTCGTTTGAATTGTTATGTTTAACGTGGTGTGAAAACATTTGATGAATATATGTACAATTATGAACCCCAAAAA
ACTTCAGGTTTAGTTTAAGATTATCGAACCAATAGAACATTATGTAACATACTAAGATCAATATCTAAACAAATTTAATT
GAAATATGAAAGCTTTTAACAAAATAACATATTATAACCATGACATGTATATAATACAATGGTTTGTTTTAGTGTTACCC
TTGTATCTTCACCTATTCAAACCTATAAATTGAAATATCTTTTGTTACGGTTTGGAAACATGAATATCAGTTTAAATGAG
AATTGTTTGGAAATGTGGATAACAATATTTTGAGTACTTTTTTTTTATTTATATATTTAGCTATTACATTTACAATAAAT
TAAGTTTTTCTGTATTTTTTTTATTTACAGATTCTACCATTGTGTTTAAAATCAATTTAAACTAATTAATTGCAATTCTA
AAGTTTTTTTCCAAAACTTTTCTAACCAAATCGATATTTATTTACTGACCATTATTAACATTGAA
>scaffold11:10069855-10073238_Cluster_27641
CTTTTAAACTCTTTGAAGCTGATTATTATGTCAAAGCCGACGACGACATTTACTTGAGACCAGATCGACTTGGGACGCTT
CTTGCCAAGGAAAGACTTCATTCACAGACGTACATTGGCTGCATGAAGAAAGGACCAGTTATAACTAATCCTAAACTCAA
ATGGTATTACTATTAGATAAGCCTTGTCTTCATTCTATGTGGAAGTTTATCAGCTTTTTTTGTGACAGATATTGAAATTT
GTCAGGTACGAGAAACAGGGCAATTTGATTGGAAATGAATATTTCTTACATGCTTATGGACCGATGTACGTTCTTTCAGC
CGAGATAGTGGCTTCACTTGCATCAGCTCGGAACGGCAGGTTCTACTAAATGCTTTCTTTTTTATTTATCTTATTCACAC
TTGCAGATTCTGATATACACAAATCTCTTTTTCCCTTTCAGCTTGAGGATGTTTAACAATGAAGATGTAACCATCGGATC
TTGGATGCTTGCAATGGATGTACATCATGAGGACAACCGTGCTTTATGCGAGCCTCGTTGTTCCCCAAAGTCCATAGCAG
TATGGGACATTCCCAAATGCTCAGGTAAACTTAAATATATGGTTTCTTTCTTCACTTAATAGGCTATTCTCACAAGAAAC
TAACGTTTTCTTCTAAAATCTTAAAGGGCTTTGTAACCCGGAGAGTCGGTTAAAGGAGCTTCACAATATGGAAATTTGCT
CCAAGAGTCCGACATTGCCTCCCGATGACTTGGACCAGTAGTTTGTGTTGCGAACAGTTCTACAGAATATATGATCTCAT
AGTTCCAACATCCTTGGAGCTGTAAAGGGGGAAGATGACTTCATAGTTCTTTACATTATCTGATTCTTGTTGTAGTTGTC
TCATGTACCACATTTATACTGAAGTTATATATATATATAGACCAGATACCACAAGATTATTTTTCTGTAAAATTAGATTT
ATGGGGCCAGTGGTGTAGGCACTGGGAGATGATATAGTATTAATCATGTTTGATTTTGTAAAAGAGATCTCATTCAATGT
ATTATTTGTTTTGTTTTTGTGTCGTAGATTCATAGTAGTGTTCCAAAGTTCGTATCTAGCGGGGAAACAACAACGTGGAG
AAACAGCAACATAATTGAATGCTAAATTATGAGAACTACAACATCTTAATGAGAAAATTACTTTGAAAGACACTCTCTCT
CATGTAACACACTAAGACAATTTTTGATATCTAAACACTTCTATAACTAGTTTACAAATGAATCTTCTACACATGAGGTA
TATTTGTCATTTTTAAATTACTATTGGTTCATAGATTCATTCTTATAATTTCTATAAATCAATGAATCTATTTATATACA
AAACAAAACAAAAATTCGTTTCTTTTATCAAATTGTTGTGTAGATTTTTGTGTTTTCATGGATGGAGCTATCAGAGCCAT
CCCAACATATGTGGACGTCTTAGGGTATAGTTTTTTGGGCTCTTATTGATAAATAATACCAACATGTTAAGATCTTTGTT
TTAGGGAAAACTAAATTTTGATAATTGCGACCACACAAATATTTTTTTATTCTAAGTATTTAATTTATGAGTGATCATAT
TTTTAATTGTTGGTAAACTATGTTGATCTTTTCTAATCATTTTGGATGTTGAAACAATGAAATTATTTATTAGATAACTC
ATTTATCATTTGATATTTTTTACAAAATGGACTATTTCCTAATGTATTTGTTTATGAAACATACAATTTAATATGATTCG
GTTTTAAATACATATTTTAAAGCCGGTTATGATATGCAATTTTTTTTTGCTTTTATATAATTCACAAATTGATTTACATG
CCAAATAGGTCTAACACTTATAAAAATACAATTATTTTTAAAAGTAAAAGAAAGGAAAATTAAAGTAGAAATAAAGGAAA
TTTGAAGTAAAACAAAGTAAAAAGAAAGGAAATCTAAAGTATAAAATGTTTTTTTGGCACACTTTAGAATTTAATTTCTA
TATATTACTTTACAAATTTCATATTACTAATATACTAATTTAATTTGGGGTAAAGGCTGCAATAAGCGTGTGGGGATCCA
ACCATTGAACAAAGAGATGCTCAGCTTATCACAAATTTGGGTCACCTCAGGAAATTACGATCAGAAAGATCTACGATTAA
AAAGTATTGTCTTGTATATATATAATGACTAATATATTTAAAATTTTCATTTTAGGTTTCACCAAATAGGTAGCAGGACA
ATAAACCAAAGCTTTTCATGTATTGAACAGTATGTATGGTTTATAAGTTTTTTGTCTTTTTATGTCATTTATCTCATATC
AAGAATAACATATATTTATTTACAAATTACATACTTGCATTATAATCACCTTAAATTTCCATATGCTAATATTTTATTCT
ACATTAAATATAATTGGTTTAAGTTTTTTTAGTTCCTCTTTTAGCACAAATAAAATAAAGAGCTTTTGTACATTGCAAAT
TACTTTATTTAAAGACTTGTAAAATATAAAATCATTTTAATTCAGTTCTGATTTTAAATATCAATAATCAAAAACTACAA
AACATGATTTTGATAATTTTACAGATAACAATAATATCAATTATTATATGTACGTAGCAAATGTACAACCTAACCGGATG
TTAGAATCTTTAGTTTTGGGGTTTGTACAAATCAATAATAACATGATAACTTGAGGTATCAGACTCCTATATCTGATTTC
GAGGACAACCAATTTGAGATCACTATTTTATTTATTTACTTACAAGTTCATACTTTTTAAATAATATATTTAATAAATAA
ATTGTAGGATCAGAAAATTGAAAATTGGTATTTAAGTTTAGGATACCATTCATTAGTTGGATATTGATCCACTGAAATAT
TTTCAACTTTAACTGATGCGGGTGAGGCCCAATGGAGTGGTGAAGTAGTAGACTTGCATAGTTTTGGATGGCACACAACA
ACATGTATGGGCTCTGTCATTGGCTAGACGAAGGTTTTGGCAAAATTGACTACTTCCGCTGAATTTTTTTTAACTTTAAC
TGAAACAGACATGGAGTGGTGAAGTAGCAGACTTGCATAGTTTACAATGACATATATAGGCTCTAGTTATTTGGTAGACG
AATGATTTGTCAAAGTTGGCTACTTCCACAACCTAGAGATCGTAGACAATCACAACACTCTCTAGGCAGCTCAAGACATA
TAAGTAAAAGCAATTAAGCAACCATGCACATGAAAATTTATTGGCAATATATGTTAAGACAAATTTTGGTGAACAAAATC
AAATGATCTACGATTGATATTTTATGCAAACATTTAATTTTAACTTAATTTTGAACTTCTTATTAGGATCAAGAGTTTTT
CTGCACCATACACATAAAAAATA
>scaffold11:10329828-10332836_Cluster_27702
ATTTACTTGTTTAGAATTAAAATAAAATTACTATCCAATAATTTTAACAATATATAATTGTAAAAGACTATGTAATAGTA
ATTGTTCTTTTCCAAAATATTAAAAAGAATTGTAAAAAGATATTTGTAATAATATCTTTATTTTCTAAATCTTTTTTAAA
TCCTAAAAAAAGAGATAATATTTTGGACACATGTCGCAATCTTAAAATAATTATTAACACATGTCACGATTATGTTAATT
AGCAACTTTGAAAAACTCTATAAAATGTGAAGAACTCCAACAAAATCCGCATTCATAACTTATGATTCGGTATTAGTGGG
TAAACAAAACATAATCTTGTTTTAAAATGTTGAGCAAACCATTTGACTAATAGATTTCATAAGAAATTCTGTATACCTAT
AAAAAAGAATGGTTTATATGATCCATTTATACGTCATAGTTATATGTCATTGTAGATCTTAACGAGTCGTCACCTAAAAG
AGAAACGAAAGAAGAAATGGCCATTTTTGGGTCATGGTTTTACTTTCGTACTGGAATTTTTGTGTAACCGGGAAACAAAA
ATTGTCTAGTTAAAATTTTGGTGATCGATTTATCCGAAAGAATAATAAAGGAAACCATAAGAGCATATCCAACCCAACCT
CAAATCCTCAAATTTTGAGGTTTTTGGGTTGAGAACCTGTTGTTCCGCTCAGTCGTGGATTGTCCCTTTAGGATATTTCG
TCCCGTTTCTGTGCCATACCTGCCAATTGGTATCGTCTACGTCTGACAGATATGAATAAAACATATTCGATCTTTTAGTG
GTCGGTAAAAAGAATTATAAGTTCATATAAATCTTATACCATAGTACCATAAAATTATAACTACAAAAGTTTAATATGTC
TTCTAAACAAAATTTTATCATAAACATTTTTTTCATTGCAAAAACTTTGATGTGGCAAAACTTTAATAATCAATATAAGT
AAAATTAAGTTAAAATTACGCAAAAATTAAGCAAAAAATAAGTAAAATATAACTTTTTGTTTGGAAAAATATAATACTCA
AAAGAGAAATTTTTTTTATCTTAATTAGTTAGCAAGATAGAAAATGAAAACTCATCTCACAGAAAATACTTAAAATATAA
AAGTGTCAGATATTTTTCAAAAAACAAAGATAATTCATAATCTCTTTTTTTTTGGACAACAAATAATTCATAATCTCTAA
TTTAGGATGTATCGCATTATTAAACTTTCACGAAGTTGAGATATATATTGAAATTATCAGAACTTAAACTGATACATAAA
AGTTACGCGCAGGCTGTGTCATTAAGAGAGATGATTTTGTTTTCTATTGGTTCCAAACTGTGTCATTAAACTGATACATG
AAACTGATGATTTGGAGTGTTAAAAATAGAAAAAGAGGGTGTTTAATGTGGGGAGGGTGTTGAAACCATTGTGGAGGATC
TGATGGGTCGCCCTTTCATCTGTCAGATCTTGCTTACTTCCATTTTATATTTGGTTTTCACGTGATGATGCGTTGCTTCC
GATGATAAACATTTATTGATTTGGCCCACTAAACCTTATCTCACGGGAAATAAATACATAGTAACTACGTTGCCATCACA
ACAAGTCTGTCTGAGAGATAGTTCATTACTCCATTACATATCTCTCAACCATGGCGTATAACGTGATCAAGATCTCTCCG
ATCAGCCCCGCAACAGATCTTGCCAACCCGCTCATTCTCCCACTCAGTTTCTTCGACTTAGTGTGGCTAAAAGACATTCC
CACGAACCGAGTCAGCTTCTACAAACTCACCGAGTCATCTCGCAACTCCTTCTACTCATTCATCCTCCCCAAGCTCGAGC
ACTCCCTCTCCCTCGTCCTTTCACACTTTCTCCCTCTCTCCGGCCACATCAAGTGGAACCAAGAAGATCCCAAGCCGCAC
ATCATCATCTCACCGCAAGATGCCGTCTCTCTCACGGTGGCTGAGACAGACGCCGACTTCTCTCATCTTTCCGGCAAAGG
GTTCCGTTACCAGACTGAGTTACGCGCTCTAGTCCCCGAGTTACCGGTTTCCTCTGACTCAGCGCCTATTCTCACTCTTC
AAATCACTTTGTTCCCCAACCAAGGCTTTTGCATCGGAACCACAATCCACCACGCTGCCGTGGACGGCAAGACTCTCGTG
AAATTTCTCAAATCATGGGCTCACATCTGTAAGTACGGAACAATACCGCAAGATCTTGACCTACCTATGGTTCTAGATCG
TACGGTTATAAATCTTCCATCCGAACTGCCGAATCTCTCTATAGACGTAAGAACACTAAAGCTTCCTCCCGTGAAAGAGA
TCGAAGAAGACGTGGTCAGGTTCGCGTTCGAGCTGACTCATGAGAACGTGAAGAAACTCAGGGAGCGCGCCAAAAGCGAG
TCGACTCGCTCCGATCTTCAGCTGTCGACTTTCGTAGTCACGTACGCCTATGTACTGACATGCGTTGTGAAAGCGCGTGG
AGTCAACGCGGACCAACCGGTTCCTTTCACGTTCGTTGCTGATTTTAGAGACCGGTTAGACCCGCCGGTTCCTGCGAGCT
ACTTTGGGAACTGCGTGTTGCCTATCAACTTCTTAGGGTACAAAGGCAAGATGTTTTTGGGAGAAGAGGGGTTCGTTAAC
GGTGTGGAGATTGTCAATGATGCGGTCAGAGATTTGAGTTTGAGAGGGGCTGAGTCGATATGGGAGTTGTATGAGGAAGG
GTTGAAAAAGATAGAACCAGGTATAAAGAAGCTGTCCGTTGGTGGGTCTAACAGGTTTGGGATATATGAGACGGATTTTG
GGTGGGGACGACCCGTTCATACTGAGAATGTATCCAACAGCGGAAACCTTCTCTACTCTATGTCGGAGAGCAGGGATGAA
GCCGGTGGTGTGGAGATTGGCATGTGTTTGAAGAAATGTGAGATGGATGTTTTTGTTACTGAGTTTCAAAATGGACTGTA
AGATGTGGAGGTTGGTATGTGTTAGTAGGGGTGTTCAATCCGGATATC
>scaffold12:3194472-3202058_Cluster_28550
AAATGGGTTATCCGAATTCGAACCAAACCCGCAAAAATCCGAAGTGAATCCGAACTGAAATTTAGAAATATTAGAATGAT
GCTGAAATATTTGGCCCCAAAAACCCGAAACCCAAACAAACCTCAACCAAACCCGAATAGGTACATGATAGATAGTTTCT
CATGATATAATGGACTTCCAATTTTTTTTTAAAAAAATATAAGCTCATTGCTTTTTTTTTCTTCTTAATATAGTGCTATA
CATGTTTTAAACAAGCCTATTTTTTAAATTGCAATCTATGTATCTAAACAAACCTATTTCTTAAACCGCAGTTCATGTAT
CCAAACAAATTTTTTTTTTAAATTGCAATTTATGTTTCCAAACAATTTTTTTTAAAAAAATTCTATCCATGTTTCCAAAC
AAACCTAATTTGTAATTGCTATCCATGTTTCCTTTTTGCCCTTTGAAGAATATAATTTCAGATTTCAAAATCAACGCATG
TGTTCCTTTTACTTCTAAGGTAGTGACGTTTTTGTTTTCGTTCCTACAAAACCTTTATTTACAATATTTAGATACTTCTA
GACACTTGCATGTAAAATCTCACAATATATATTTGGTGACCCTCTTCTCAAAATTATTGTTCTTTTATTGCGTTAACTCA
TCTTATCTGGCTTCAACTGGTTTATAAACTTCATACCTGGGCTTCTATGGTCCTTTTGTAAAGATTTAAGACTTTAAGAT
TTATCCAAGGGTTTATAGTTTATACAAGAGTTTAGGTTTTAGGATTTAGAGTTTATTTTTTTCTTGACGATGTTAAATTT
TTTTTTGTAATTATTATTATTTTTATTTATTTCTTTTTACCTTTTTATTTTTAAAACATAATATAACTTGACAGTATTTT
GTTTTCTTTTATAAAAGATATCGAATTTGAAATAATGAAATCTTATTGGTTGGTGAACTTAGAGGTTCACCCTAGGAGGT
GAACCCAAAAATAAGTCTAAAATTTATAGTAATCACATGTATATACATTGCATATGAATTGAAATGAAACAAATGGAATA
GTATTTGGATATACTTAGAGCATGAAGATTTTTTTTTAAAAGAGATCTAGAAAATAGCTTATTTTGGTAAAGTATTAAAA
AAAAATTCTTTAATGCTTTTCCAGCTAAAAAATGACTATACTCAAGGCCACAAATAATAATGATTTCTTATTTATTATTG
ATAGGAAAATGAATGGAAAACAGCTTAGCTTGTTGTAAGAAATTTTGACAATCCTTCATAGAAATTACTGAATTATATAA
AGCTGAAGATAGATTGAGATCCTCTAAATTTGTGTTATCTCAAAACATTTTTCAACTTTTTAGTAACAGTAGAATAAGAT
GAGTGAACTTCCATTTGATTTACTTGTGGAGATACTCATTAGAATTCCGGTGAATGATATAATTCGGTTTAGATGTGTCT
GCAAAACATGAAGATTATTGTTCCAAGACGAGGGATTTATCAGGAAACATACTGCTTTCGCGCCAAATATGTTATTTGTG
AGTGGCTTGAATCCTCGCAATAGCTATGTTTATGAGCGTGTTGACAGAAATAGCAAAACGACAAATATGCTAGTCCAAGA
CCGTGATTTGACTTTGAATGATCATTCAGATAAACAATATTTTGTAGCTGGTCAATATAATGGGCTCTTTTGTTTAGTGT
TTGATGATATGGTTGTTGTATGGAACCCATCTTTGAGAGAGGTAAGAACAATACCAACACTGACAAATGAACACTTTTAT
ATTTCTTCTCATTGGGGATTTTGGTATGATCACTCTATCAAAGACTACAAGATTTTACTTATTCCATGCATACAATTTTA
TGATTTGTGGCGTGGAAGCTACAATAAATTTAAACGTCAAGCAGAAATACTGACACTGAAATCTAGTCCAAGAATGATTG
ATTTTCACACTGACAAACATTTGTATGATCATGATTGGTTATCGAGAAGAGGGACTCTAGTTGGTGGCTATATTTTTTTG
GTATCTTGACTATGAGTTGGGGGAGACAGATGAAACTATTTTAGCTTTGACATTGTGTCAGAGATGTTCAGTTATTCCTC
TTCTCCCTGCTCGGTTGATAATCAGCATCTCTTTCTAACACCCTTGAGAGGACGTCTATGCTTGGTTATATTTTAAGAAA
AAACTTATAATAAAAATTTAAGATGTTTTAGTTGAACATCTTAAATGCTAGGCACGACACTATGTGTATTCAATAAGAAA
AATATTCAGCTGTTTAAAAAATAAAATGACATTCTTTTGTATTTGTTATTGCATTTACTATTACTCTCACATTTGAAATG
CAAGTGATATGTACAAAGTATTGTATGTTTTACTACTGAGAGGTAAGTGTACGTTATTGTCGTCGTCACGAATTATGTTT
TTGTTTCAAACTTTTACTAAAAAATTACTAAAGTCTTACTAAAAGTTACTTAATTTTTCTTTAAAATTTCTAAAATTTTG
CTTTTGTAAATTATATATTAGAAAGAAAAATATATACGTATACGATAACTAAAACAAAAATATATACATATAAAATTTAT
TATAGAACCTCTTAAATAAAGTTTTGATATGTAAAACATTTGATATAGTATATATTAATCATGATATTTAACTATTAAGA
TATCAGAGTAACATAAACAAAACACCAGTACTTCGGTATGTCTTTCTTATTTCCTCTGTAAATATCTATATCTAATTCAG
CAATATATATATATATATATTTTTTTTTTTGTAACTAACAGGTGAAATGTTTGTAATTGCAGAAGGAGAAATACTTTCGA
GGAAGGCAGATGTCTATAGCTTTGGAGTCATTTTGTTGGAGCTTATAACTGGTAAGAAAGCTTACAATTCCGACGGCGAC
AGATCCGAAGATGTCATTGCCATGTGGTTCGAGAAGAAGAAAGACGACTTCTGGAAGTCCATTGAAAAAGACTATGAAAC
ACAACAGAGCATCCAGGAGGTAGCTGAACTAGCAGGTTCATGCTGCGAGATGGAAGCAGAGATGTCCCAGATTGTCAGGG
TTCTTTCAGCTATGATTGAAATCAGAGATAAAAGGAACCAGGCAAGCAGCAGCGGATCTTGATATTCCATGTCCGGATCT
GGATTAAAATCTCATATGGACCAAATGACCAAAAAATAATCTTCCACCACCTACATTAATCTACAATAGACCAAGGAGTG
GGTATATACACTACAAGAAAAAAGGCTTTTCGTAACGGACGAAAAACGCTATCTAACGATACGATAGCGGTTTATGAAAC
GTTGTATCATCGCCCGTCATAGTAGGTCAAACACATTAGATAGCGGTTTTTGCATTGCTATCTTATTGTTATATATTATA
GCGTTTTTCTGTATGCAATTAAATATTTTTTAATAGCATATTTTTACCGTTATTATTTACATTAAATTATTTATTTTAGA
ATTAATTATTCAAAATTTATTTATTTAAAAATTTTTTATTTGTAGGTTTAATAATTAAAAACAGAATAAATTATTTTTTA
TTAAACATTATAAATTACATTTTATAGAAGATAAGAATCGGTTTACACTTTGTTAAAAAAAAAAGAATCGGTTTACACTT
AACACTAAACCAAATGTTTTAAAAATTAAATCTAATCTAACCTAATTTTAATTAAACCTAATCAAAACCTAATCTTCTTG
AGCCAGCCTACTCACGAACTTCTCCGTTCCTTGCCGCAAGCCCCATGACCACAACCTCTTCTCACGGCCACCAACTTCTC
CGTCGCCTCCTCGCCGCAAGCCCCATGACCACCACCTCTCCTCACGACCACCAGCTTCTCCATCGCCTCCTAGCCGCAAA
CCCAATGACTACCACATCTGCTAACAATCACCATTTCTTCCTCACTTTTAACGAGAACAGAAAACCAGATTTAAAAGAGA
GAGAGAGAGAGAGAGAGAGAGAGAGAGAGAGAGAGAGAGAGGTGACCAGTGGTGGTGAGAGAGACGGTGGCGAAAGGGGG
AGATGGCGGTGGTCAAGCATCTTCAGATCCGCGGTCGCTGGGTTCTCCACCTTCAGACTCGTGTGTGTGTGAGGAGAGTG
TTACAGAGAAAGGAGATGTGTGTTACATGAATCGTGTGTGTGTGTGTTTGAGACAGTGATGGAGATGAAGGGAATGATAC
AGAGAGGAAGAGATCGATAGAGTCTAGAAGAAGGAAAATGAAAAGATGAATTCTTGGCCATTGGATTACAAATAATCAAT
GGTCAGAAATATTAATCCAAATTTTGAAGAATGGACCAATAAGAAAGAAGGAGGAAGATCACAAAAGAGTGATTTTTAGC
CTTTGGATCAAAACTAATCAAAGGCCCAAAATAAAACTAATAAGAATTATCTGTTCATTTATCTATAATCATCTTTTTGT
GTTGTTTTTTATTTAATGGTTTTATTTTTATTTTTGAATTGTATAATGCAAAATTTGAAATATTATACATAGTCTGAGAT
ATATATATTTTATTTAAAGTTTGAGGTTTAATGTTCTTATGATATATGTTAAAGTATGTGGTTTAGGGATTATATTGTTA
GAGTTTGATTGGAGATTTAAGGCTTGTGTTTTGAAAGTTATATATTAATATTAAAAAGAGTAAATTTCGAGTTTATGTTT
AAGATCTAAAGTTATAGTATGAGATATTAGAGTTTTAAGTTGTGTTTTATAGTTTAGGGATTAAAAACTTGTTTGGGGTT
TGGGGATTCAAAAAGCTAAATATAGCATTTCATTATATTCTGCTATTAAAAATAGGCTATCATAACGTTTCCGAATATAC
CATTCTATCATAGCGTTTCCAAATATACAAACGCTATCTAAAATTAAGGGGTATATCAATCATAGCAGAAAGACAAAAAA
CGCTATACTCTAGTGCTATGAAAACGATTTTTTCTTGTAGTGATATGGAGATGACAGGTTCACCGTGAAGCATAAATGGA
GATGTAAGGAACCACATTTTGTTTCAGATTGGTTTTTATGTGTGGACAGTGTTGTCATAGTAAAATAATATTATTTTATC
TTCTAAATAAATATCTCTTTTTTCAAATTATTTTTACAGTAGGCTTAATATTATATAAATTAAAATAAGAAAAAATTTAG
TAAAACTTTAGTAATTTCTAGTAAACCTTTAGAAAAATTTTAGTAAAAATTTAGTAAGTTTTATTCAATAGATTTCAATA
CTAAACTATAGATCAGTTAATTTAAATAAAATATTATATTCTGTAAGAAAGAAATACTATCCTACTAGAAACAAGTTCAG
TTCAAGAGAATTTCCGACATTATTTGTCAATCTATCCTCGAAATATTGCACATTTGGGTCAACATAGCATATATATAAAT
TAGTCATGAATAATAAACCAGTTTCATTGTATAGAAATGGGAAAGAATCCACGTTTCAAGAAGAGTTAAAAAAATGTTTG
TGCAGTAATATAACACAGATTAGAGATCAATCTCTCTAGCATTGATTGATATACGCAAAACCTTAATGTGTTAGTTTCCT
CCTTAGAGTTTCTACAAACGTTTTAGATAAATTTAATATTCTATATTATCAAAGAAATATAAACTTGAATAAATCTAACA
ATTTTGGACACTTAATTAATCGCTTTTACATCGGATAATAGTTTTGGTTACATTTCTAAACATTTAAATATGTATAATTT
TAACTTAATTAATATTGTCTTAGTTTTATAAAGTATTAGTGGGAGTTGGATTTGTGTGACTGTAAAAAATTTCAGATCAT
ATTGTTGGTTTCAATATTTTTAATAAAATCTAGCGTTAATAAATATTTAAAGTAATTTATATATATATATATATTTAGTA
ATGAAATTTATTGAATCAAAATTACTAAAGTTTTACTAAAAATTCACTTAAGTTTTCTTTATTTTTTTATAATTTTATTT
GTAAACTTTTTATTAAAATAAAAAATATATACATCTAAGATAATGAAAACACAGATATATACATATAAAATATATTCTAT
AACCTCTTAAATCTGAAATGCTTCCCTCAATTAGTAATTGACCAAAAACTTACAGTTAGTAATATTTATTTTCTTACTCT
AATTCTTCATAACTGAATGATATAATAAAATGAACTGATTTATTTTTAAATATTTTTGTCAGGTAAATGTAACTATAGAT
TTCCACACTCGGGAATTTGTAAGAAGAATGACGACTGCAAGAACGTGTGCACACAGCCTTCAGAAAATCTAATGTTTCTA
GCGTGCATTACTGCTTTAATTACAATGAATCACATTTGTAGCTAAACCAATTACGATGAATGCTTTTTCAATTAAGACTA
AGATAGCATCACATGATTATCTAGTGCAATAGATGTAAAATCACTCCAATGAAGACACAACAAGAAACATTGCTCATGAA
TCAGAACCAATCAAAGAAATATAAAAATGAATAAACTTAAAAAAATTGGATACTTAATTAATCGCTTTTTACACCAGTTA
ATAGTTATAGCTACATTTTCAAACATTTAAATATCTACAAATCTAACTTGATTAATAGTGTCTTGATTTTATGAAGTATT
AGTGGGAGTTAGATTTGAATGATCGCTATATTTTCAGATCATGTCTTTATTGACTTACTGGTTTGAACATTTTTAATAAA
ATCTATTATTATTGGTTTGATGATTGTTTAATCACATACAAATCCAATGTTATTTAAAATATTTGATTGTAAATGATTCT
ATAACTACTTCGTATTATTGGGGCTTAAATTGTAAATAATTTAACTCATAAACAAAACTTTGATAATACTTGAATTCAAA
AAGAAAAAAAAAACTTTTATAATACTTTATATATTTTTTATATTTTTCTAAAACGGATTCGGATATTTATACTCAAAATA
ACCAAAGTATCCGATTTGGTTCAAAATTTTGTATCCAAATTACTCAAAAATAACCAAAAGTAACCAACAACACTCATTAG
ACACAATTTTTTTTGGGTATTTTTATCCAAACTATCATGTTTTATCCAAAAATACTAAAAGTACAGAAAGTAGCTACTGT
AGTTAACTTAAATTTTAACTAGAGCTTGCGGATGATTGTTTATTATTGTTGATATAAATTGTTTAATGATATTTTTAAAT
ATATAGGTTTTTTGTTCATTTTTATGTTCCTACATATGAGAAGCAAACCCACCGGAACTTAAAAGGACCCGACTCAAACC
CCACCCAAAAATTTATTACATCCAAGCATAGCCTAATTTCAAAATCCAAAAAAAAACTTGATATCCGGAAGAACCAATAT
GTATACCCGAAATGATACCTAAATATCTATACCTAACTAATTATGTAATCAAATAAAAATTTATTTGTTAACTGATTTTA
ATTATTGTCACGAATGAAAAAAAAATCATTTAAGTGATGAATTATTATGGTAAAGATAATTAATAAATTAGGTGATGATT
GTTTTGTTAGATTCTAGATTTTGGTTTTTGGTTTTTGAATTTTGGTTTTTGGTTTTTAGTTTTTGGTTTTTGATTTTGCA
GTGGATTTTGGTTTTTTGAAAAACTTGATTGGTGGTTTTTGATTTTGGTTTTTAGTTTCTGGTTTT
>scaffold13:2819170-2821720_Cluster_30021
ATTCATAGTTCAAAAGAAGAATCTTTTAATGTAATAACATGAGAACCAAATCAACACGACTGATCCTTACTGGTTCGATT
CATTACATCACTAGGAATAATCTAAAAGCTCAAACCTTTTTGAGACAAAACCGACTTCAGTTCAGCACAATTATGTTCAA
ATAAGCTCTAAAACAATACAATAAGGATTAACAGAGCTGGTACATAGCCAATAACAGAGCTCAAGCTCACATGGCAGCAA
CAAGAAGAAGAAGAATTAAAAAAGTCAAAACCTTTGCAACTAAACTAAGCCAAGAACATGAGTAAAACGTCATCAAGAAT
CAAACGTACAGTTTAGATACAACAGAGAAGATTAAGAGATGGTGAGAGCTCTTTACCTATTAGTGGAGGTTTGTGTTTTT
TTTTTCTTTGCGGCTACGAGAGAGAGTGAGAGAGAAGAAGAAACGAATGTGTAAAGGCAACTTAAAAAAAAACGACTCAG
TGATCAAAAACGTATTTATACCCTATTACAAAAAACCTAAACGGGGTCCTTCCCTCTCTATCTGTCTCTATGTTTTCCAC
GTGTCCTGCTTTCATTCGCTTCTTGCTCGATTAGTACCAACCGAACCGAATAAATTAACTGGATTTGTGTAATTTATTGA
TCGTTATCCGGTTTACTAGGTTATAGCAATCAAATCTATTGTATCCTTCCTTCACTCATTTTTTAGTTGTTGGTGTGGTT
TTACAGAATTATGTTTCTATAAATAGTTTTTCAATTAAATTATCTAAGTAGATTGTAGCCTTTTTTTACTTGTTTTCTTT
TGTTAGTACTTTAAATCCGATTTTATTACTTTGTTTCAAATAAAACACACAAGAAAGTTGACAAAAAACACACAAGAAAA
AATTAATCAATTTAAAAACACACGAAAACTAATTTAAGATATCTAGTCTACTCGAAGAGATTTAATAAATTATGAATTAT
CTTATATTTGTAAATTAAATTAATTCAATTGGTTTATTGAAAAGTTTTAAGGACTAATACACTAATTTCATAAAGAACTA
ATAAACTATTTAGGATATATTTTATTTAGAAGAATTTGACTATTTAAGATGTCGTAAAGTATTTATAAACCTGATGTAAA
AAGAACTGATAAATAATAATGACAAATACTTGTCTAACACATATTATGCATCTTCTTTAGCTTATTCTTTAGCTTATTCA
GCTTCTTCTTATTTTTATTGTATCATTTCATTTTTTTTATTAAAATTTTGCTAATGTTTTCTTTATTTTTTACATATTTT
TTGCCAAATTATTATTTTTCCCTCTAAATAGTAATAAAAACTATACAATCAATGAATCAAAAATTCATGTTATATTTCCT
ATGTCCCTCTGCACATATAATGAAGAGACGACTTGTAGCGAGACACAACCAACTCTTTTCATTGGCGGGATTGTAATGTG
TTCTGTTCTCTAATATTTTTTTTCTTGTTTAAAAAAAAACAGAATCTGATATGGATTGTATTTGTTGTTTTAAAGAAGGG
AATGGGCAATTTGCTGGGGTGTGGAAGTTCAACTACTGCGGAAGAAACTGTGGTTTCAACAACAACCACCAACATCACAT
ATCGCATCCAAGATTCTATTATAAAAAAAATTATCTTAATGTTATCTATGCTTAAACTATATTCTAGTTAAAAGACATTC
AATATTATGATTATGGTTGAATCTTAATGTTCATCTCAAGACATCCAAAGAACATAAATATATATAATACTTTTCCTGTT
TCAAAATATTAATTTTAAGAAACAAATTTTACTTCAAAGTGTAAATAGTTTTCATAATTTAAAGTTGTTTTTATACTTTT
TGGATATAATGTTACGAATCAAATTATATAAACTTATTTATGACTAATTTAAATATGTCTAGGTCTATATTTTTTTGTCA
ACCATATCTAGGTCTATATATTAAATGATATTTAAACTAAAAGTACCTATACTACGAAACAGAATAAATGTAGTTTTTGA
ATGGATATATATGAAAAACAAATAAATTTTCTATTTTCATATAAGTTAGAATCAATAAGTAGTGATTTTTTTTTTAAAGT
TGTTCAAACTTAATTTAATATTCTGCAGTCGGTTTCATATATTGGTTCTATGGTTACTACTATTTATGTTCAAATTTAAC
TCTCCAAAAATAGTATCGAATTGCTTTTAACAATTTTAAAATTTTAAATAATATGTAAAATTTTGAAATAATAAAATTTT
AAGCTCTTCACATATATCATAAGAATAAGTACATTATTGTTTCTTTATTAATTATCTATTGTTTTTTTTTAAATTTGACT
ATTTGTTTTTAAATAAAGTGAAGTACATTGATTAAAATCTAAAAATCCATTTTTCAAAACAAGAAATAAAAAACAATATA
TTTCTAAAAACAAAAGGAGTAACTGTTTCTTCTACAGTTAAAAAGGATATTTCCATAAACTCAAAATCCCACATTCCTTA
GAGCATCTCCAAAAGAAACTCTATAACTCTAAATATAGAGTTTTTTGCTCTCCAAAAAGAAACTTCAAAA
>scaffold13:2835751-2836889_Cluster_30029
TTTTTATTTTTGATTTTTGATTTTTGATTTTTGATTTTTGATTTTTTATTTTTTATTTTTTATTTAAATAATAATTTATT
ATATATATATAAATAACAAGTACATAAAAGTCTTTTGTCAATTAATGAAGAAGGTATTTTTGAAAATGTTTCATTAGTGA
TGGTAAAAATGAAAATTGGTAGCATGAAAGTGGTAAACATGTAATTTCCCCAATAATATATACCCAAAAAAGATAAGAGC
TTCGCTCGGGTTCGATCCGAGGGACCTTCATAGTGTTACGCTGACGTGATAGCCAACTCACCCAGCAACCTTATTTCTTC
AATTTGTCTGAAACACATTGTTTCATTTAAACGAAATTGCCACAAATAACACATTCATAATATCACTTTTCATGTTTACA
CTAACCATTTTTATTCTCACTTTTAACGAATGGTAAAAGACAAATATACCCTTAAGATTAATTAATCTAGACTTAAGGTA
TAGAGTTGAGGGATGGGTAGGGTTTTTAGAATGTAAAATTTAGGATTCTAATAAATATATAAATAAATACTTAAAAAATA
TATAAAATTTTTTTAAAAATAGTTTCAAACATAATTTTCGTTTTTCAAAAAGAAATTTGAAAAAAAAAGAAAAATCAAAA
AAAAATTTCAAAAACAATTTATAAAAAGGTTCGAATTTGAAAAAGTATAATTCGAAAAACATAAAAGAAAGTAAATTTTT
ATTTTATTTTTTTAAAATAATGCTTTATTATATATATAATAACAAGGGCATAAGGGTCATTTGTCATTTAATGAAGAAGG
TATTTTTGAAAATGTTTCTTTAGTGATGGTAAAAATGAAAAGTGGTATTATGAAAGTGGTAAACATGTAATTTCATCTTC
TTTTAATGTGAACTAGATGTTTTCCGGAAATATTTTTTTTTTAAATTTAAATTAAATTTAAAACTAACTTTTAATGGATT
TAGTAATTTTGAAGATTGATGGGGAAATTACATGTTTACCGTTTTCAACTTTTCATGGTATCACTTTTTATTTTTACCAC
CACTAAAGAGATATTTTTAAAAGTACATTCTTCATTAAGTGGCAAAAGACTATTATGCATTTGTTATTTATATATATAAT
AAATCATTACTTAAACTA
>scaffold13:2837494-2839598_Cluster_30031
TATAAAACATTTTTTTTTCGATTTTTTTATTTATTTATTTTTCCAAATTTCTTTTTGGAAAACGAAAATTATGTTTGAAA
CTATTTTTTTAAATTTTTATATATTTTTTAAGTATTTATATATTTATTAGAATCATAAATTTTACATTCCAAAAAACTTA
CTCCACCCCTCAACTCTAATACTAGATTAGTTAACCCTAAGGATATAATTGTATTTGTGGCAATTTCCCTATATTATTAA
GATTTCTAAAAACAAGAACACCCCTCAACTCTAATACTAGATTAGTTAACCCTAAGTATATAATTGTATTTGTGGCAATT
TCCCTATATTATTAAGATTTCTAAAAACAAGAACGACGGGCGCTTGACGGTCGGTGATCGAACCCAGATCACCTGCGAGA
CAGGCGAAATACCTACCAATACACTACGTGTTTGTTGTAAAATTCGTTACTTTAACTTATTTAACAAGAGTATCATTTCC
ATATATACTTTTGACTTATTCTATACGGGTTAAGAAAAGTACCGATTAATTCTTACAGAGATTGTAAAACTGAAACTGAG
AAAAGAAGGGAGGAAGATGATGATTAATTCTTTTTATCAAAAAAAAAAAAAGATGATGATTAATTCTTGCATACGAGAGA
AAAGCAATAATTTTATTATCAACTTTTTATTTTTTGTTGATAAGGTGTAATTTTCTCTTTAAGTACGTACTTTCTCTGCA
ACTTCAAAAAAACGTTTCCATTTTTATAAAATCTTCCTCGGAAAAGTTTGAATTTTTCCTTCTGATTCGATCTTTCATGA
GCTTTCGGATGATGGTTTCTAAGAAAAGGAATGATATTTACAAGAATCTTCATGTGATCTAACTAAAGATTCAGACCTAT
TTTTTTTCCCCTATTTTCAAATATAGAGTTTCACTTTTCAAAACTCCAAATTTAAAGTTTCATCTTTTTATTTACATTTT
GGTCCTTACAATTATAGATCATATTTATAATTCTTAAATATTTTTTTGTTTATTGTTTTAATCCTTAAAATTTTTATATC
TCATAAATATTTTAAATTTGTTTTATAAATTTAAGTTTTACACATGAAATTAAATAAAAATTTTAAAACAATATTTATAA
TATTTTAAAACTAGAATTAAACAACAATAATATTACAAAAAACCATAATAAAAACTTAAAAAGACACATGAAGACTTAAT
TATTACTCAAATTTAAATATTATAACAACACTAATAGTCTGGTAAATTTGCTCCAAAACCTCCCAAATCTTCAAAATATT
GCCCAAACAAATTTTGTGTAACCGAAAATGATTGTTGTTGTTGCTCTTGACGCCTTTTTCGTACGATTTTTTCTTGTTCA
GATCGAATGTATTCACGAATATTAACATCATCGATAGAAGCTAAGTTTTTTAGAAATATTTTATTTTTCTCTTTTACTTC
TTTAAAAGCTAATTTTTTTGCTTAATTTTGGAGTCGTAATTCAATCATCTCATAACATTTTTCCCTGCTTGTTGTACTTT
CGTTTAAAAGATCAATGATTTTTTCATTTGATGATATCAAACTATCAGCGGGTATAAGAAATTCACTAGTTGATCATATA
TGGGAGCATTACGAAAATAATTTTATGGAATAATATAGTATTTGCTTGCAGTTTAATATTTAATTATGTACTTTTATTTA
TAATTTTATATTTTAGTGTAAGATTTTTTTAATTAATATTTATGTAATATTTATATATATGTACTAGTTATTTATAGAAG
TTTTATGAATTTACATCAACTATGACAAATATAAGGACTGTAGTGTAAAATATAAATAATTTTGAAATTAAGTTTGAAGT
TTTAATTTTGGAGAAAAATACATTAAAACTTCAAATATAGAGTTTTGGAAACTTCAAAATATAGTTCATTTTTGGAGATG
CTCTAAGACTAAGACCAGGAACTTAAACTCGCGACCGGAAACTTTAGATATTTTCAATAATAGTTGTAAATAATCACACA
AATATTACACCCAAAAAAATAATCACAAAAATAATCACACAAATTGCAAAGTAAATTTTTGGAATCGAGCTCTCACGTTA
AAAATTAGAGTGGTTAATATCGTT
>scaffold13:3487795-3494082_Cluster_30184
CTGCCTACAGTGACGGAGACCAACGACTCCGGCTCTGATCTTCGTATCAGTTCCTCTTCCGATTTCTCCATCTCGGTTTC
AGCACAGTATCGGCGGTTCCGATTGGATTATTCCGTCCAATTTGATTCACAGGACGACGAGATTTGGGCCTGGATATTTC
CCGCTGCGTGTTAAAACGACGCCGTTGGCGTCCAAAGTCACACGGCGTCGTTTATGTCATACACTGAAACGACTTCGTAG
CCTATGGTACAACGACTCGTTGGCATTTAAACTACACGGCGTCGTTTATGAAGACCTAAAGATTTCGAATATGGTTGATT
GGGTTTAAAAATATATATATATATAACAGGCCGTTAATAGATTCAAAAGAAGGCCCATATCTTGAAGGATAACTTTTATA
TATATATTTTTATTCATTACAAGACGTGAAGAAAAAACAGAGAATTCCATTCTATTTTTCCTACTCCCTAATTTTCTCAG
ATAACAAAATTGAAGAGATGATGGATACGATATTTAGATCACCTGAAAGAGGATAACAACCATTAGTTATCTCTTAGATA
TGTTAGAATATTTTGTATAGAATATTCCGTAAAGTCAAACATCATATTCCTGATATCTTGTAACCGAATGAGTTATATAT
ACGTGAATAATATGAACATTTTAAGGAAAAATCATTTGATTTCATGGTATCAGAGCAGAGGCAGATCAGTACAAAGGAGT
TGGCAATGCGGTTTCGGATGCGTGTTGGATACGTAACCTCCTTCTTGAAATGGGAAGGCCACTAGATCGAGCTACTTTGG
TGTATTGCGATAATATCAGTGCTGTATATCTTTTCACCAATCCAGTCCAACATCAACGAACAAAGTATATAGAAATTAAC
ATCCACTTTGTCCGAGAGAAGGTGAAGATGGGCACTGTTCGAGTCTTACACATACCCTTGACGCTTCAGTATACAGATAT
CTTCACAAATGGCCTCCCCTCCGTCTTATTCAACAGCTTCCGGTCCAGTCTTGGCGTGTCTGAGCCCACGCTACAACTGC
GGGAGGGTGAAAGAGGATAACAACCATTAGTTATCTCTTAGATATGTTAGAATATTTTGTATAGAATATTCTGTAAAGTC
AAGCATCATATCTCTGATATCTTGTAACCGAATGAGTTATATATACGTGAATAATAATATAAACATTTCAAGGGAAAATC
ATTTGCTTTCACAGAGGGAGAAGCTCGAAAAAGAACACAAAGAGAGCAAGGAAACTGGGAAGGTGAAACTCGAACGAGAG
AAGAAAGACAAGGAGGCTGCTGAAAGGCAACGCCAGGCCGCCAAAGCTTCTCAAAGAGCCAAAAGGCTTGAAGCCATTGA
ATCCCAGATGATGAAGGTAACGTAATTAACGAGGATCATAATCTTTTTTACTATTTCATTGGTTTGATAAATCTTACATG
GTTAGGTTGAGCCTAGGAATGTCAAACAGGTTGATCCGTCCCGTCCGGTCCCGTACCGCAGCGGACTCCTCTTCGAGCGA
GTCACAGCGGGTCAGGCCCGCGCGGGCTGCGGCCTTCAAAATGGCTGACCAAACCCGTACCGTAAAATATGTAGGCCTTT
GAAGATCGGCCCGCGGGACATAGAATTACAAATAGACATATGGCTCCTGAACGCTTCAAGGCATGATTCAGGATGCTTTA
TTAGTTTTATGACGCATCAGTAAGTGAGTTTAGTCGATGATTAAACTGGATAAGGCAATACACTTGTTAGTTGAAGATTT
TAGTTGGATCAAAACACTAGTTTATTTACTTTTGTTAGACTCCAAACATTTTAAAAATAAACAATACTTTAGTTGCTGGA
TCCAAATATTATAACTAATAAGTTCATAACAAATGTTTTAGTTTTCTGAATCCAAAATTAAATAAAACCAACACCAAATC
AAAGATGTTAATTTCAAAAATAAATAAAAAGAAAACACCAATCACATTTCTTGTTCTTCATCTTTATCACCAACAAACAA
CAAAAAGATGGAAATTTCTCTTCTTCACCATTAACTTCATCTTCTGCAAATAAGAATAATAGAAGTCAGTTAAAGATATA
TTGAAACCTAAAACTCCAAAATATACGATAATGTGAACAAAGACATATAGGCAAAACTATGAAGAACTCATGGTGGGAAC
TAGATCTTCTTCTTCGGTGGAAACTGAGTTTTCAAACTTCTTATGATGACTCGAAGAAGCTCCACCGGTGCAGATCGAAA
GCGCTTGGAAGACCGGAAACATCATCGATCGGAAACTTCTTTTTCGTCTTTGCATGTTATATGGGCTTGTAAGGTTATTT
CTGGTCTCAAATTTAGTCTCTGATTTTTTGGTGGTTGTCTTCCATTCCCCCTCCCTCAAGTTGTTTCTCTTCTTTCCATG
TTTCTTTTGGTATAAGTGTGCAGAGTTAGTCTCTTGCAGCTTTGGTCTCTTCTATCTAGAGCTTTGTGGTTTTTCACTTG
CATGGCCGTGTTGTATATTCTTGTTTAGTTTGTGAGGTGTTTCTTATCTTTTAGCTACTGATTGTGATTCCATTGCTTTA
GGCAAATATGTTCCTGCTTCTTGGTGGTTTTAGCCTTTCGATTATTATTCTCCTTCTGACCCGCTTTCTTGATTATTTGC
GTTGGTGCTCTAGTTTTTTATTTTTAATTTGATTATCTCATGATATTAATAGTGAAATAAATATATGTAAATGAAATAAT
AAAAATTAGTAAAACTAATAAAATGGTGAAAGTTTATGCTGTAAATAAATTAAATATTTAAATATATTTATAATATTTTA
TTTATTTCTTGATTTTTAGAGACTAATAAGTGTGAGAAGGATTAGATAGTATATAATTAGAAATTGATGGAATAAATTTC
AATAATCTAAAAGAAAAAGAATTTAAATACAAAAAGAAATATGAGGACACATGTCATAAGAAGGAAAAAACCATCTTTAT
ATATATAGATAGATGACACGTGACGTCTCCATATCTTGTATTGCGTTTGCATGTTTAATAATATGAACGCTTAATTATTT
GTATTTTAGGATGACACTGATGAACCAGGGTTTGCTACGAAGCAACATGTTTTCACTTTACCTGCGAAATTATCATTTTC
ATGGCAACGACGGTGGACACTTAATCTTTGGAGGTGTCAGTCAGGAACATTACGGAGGTCACCACCAATATTTTGATCTC
GTCGACAACTCTAACCAGTGGAAGATTCATATTTATTCGGTTTCGGTTGCGGGTCATCTAGGTAACAATCACTTGTTTAC
TTGAAAAATGATTTTTTTTGTAGTAAAGTAACCAAAATTATATTATCATTTTGTTTGCAGCACAATACTGTGATAAAGTT
CTGATAGACAGTGGTTGCGAGAACATTTATGGGCCTCCTGTAAGTATAAGGAGTATATTTACTTAAAGTTAATTAGGTGG
TTGCCCGCAAATTCACAGATATAAATATTGTATAAAAATATATATTATGTATAAAATTTCGAAAAGTTTTCATAAATTTG
ATGTAAAAATAACTTATAAATGTTTAGTAATAACAAATGATTATGAAATTATATATGTAAATATCATATTTACTTCTCAT
ACATATATTATACATCTTCTTCAGCCTATTCTTATTTTATTTTTATTAATTTTTGCTAATGTTTTCCTAAATTTTTACTT
ATTTTTTGCCAAATATTTATTTATCTCTCTAAATATATAGTAATACATATTATACAATCAATAAACCGAAAATCTATCTT
ATAATTCTTTTCAATCATACTATTACCTTATTCACTTTTTAATTTATTTAAATGCAAAATAACTTTTAATCAAAGTTCTC
ACATGCTCCGTTCAGTATAATTCGGCCAATCTTCAAAACCTAACTATTTATAAAGCATATATTGAAAATATAGGAGATTA
ATAATTACAAAATATATGATTATATTTTTATATGAATATGAAATCATTATATCGATTTCTATAAATTGTGTTCTATTAAT
TAACCGTCCAATCTAAACTAAAATAAATAAAATTAAAAATTATCGACCAAAAAAATTATAACAGTTTTCTTAAGACTTTA
CAAATGATCGACATGTAAGCCAAAGTCACTTAAGTGGCTTTTCGTTTAATATATATGTGTATTTATATTTTTCATAAATT
TTTTATAAATTCTTATAAATAATTTAAAATTATGATAAAATAATTTGATAGTTAACCAGTCATAAGTATTCCACAAACGC
ACCAATTTCTAACCGCAGAACCAGTCGTACAAATTTCTTAAAACCGCTAGAAACCACAACCGTCCGTATCCGTAAATTTC
CGCAGCCGCTGCGGTTGAACCAGTCAGGCTCTAAGGCTGCGCGGTTGCTTTTCTTTTATTGTTCTATCTTGTCTCCTATC
AAATGTCCATGCTTGAATTTTTTTAAAAAAAAATATGTATGCACTATTGAAAATAGAACGAGTGTTGGAGCTTGTTTATA
ATGTAAGACATTTTTCAGCAGTTTTTCTTACAGTATATTAAAGCACATATTTTTGTTAATCTTAAGTGAGATTCGATTTT
AGATTAAAGAATGAAAAAAAAATCATCATCCAAGACACACCTTAGCTGATAATTCAAAACAAATTTATCAATGATCCGAT
GATGTAATTTTATAAGCTGGGCCGGGCCGAGCCTAAGCCTAAGCCCCTTGGAAGCAAACATTTTAATGGGTCCCAACCTA
GGGTTAGGGTTAGGACAGAGAGTCTTTAACTCTCTTACCCACGTGGCTTATATTCATTGGCTCATTAACTGTTTGTCATA
AATCATTTTAAGAAAAACTCAGACACTCTCTCGCTTCGCTTCAGGATTTTCGCCGCCGCCTCCTCCGGTAAGATTCAGAT
ATGGCCACCACCATCACATCCAATGCGCCGCCTAAATCCTTCTCCTTCACACCTCTGAAAGCCTTAACCTCCAGATCCTC
ATCTCTCTGCCTTCCACCTCGCAAGAGTCACCAGCGCCTATGCCTATCCATAAACGCCGCCGTTTCGCCACCGCCTTCAA
ACGCAACCAGAAACGCACCGTCACCGGATTACAGAGTCGAGATCCTCTCCGAATCCTTACCCTTCATCCAAAAATTCCGA
GGGAAAACGATAGTCGTCAAATACGGCGGCGCGGCCATGACGTCTCCGGAGCTCAAAGCCTCCGTCGTCAGCGACCTCGT
CCTCCTCGCGTGCGTCGGTCTCCGCCCCATCCTCGTCCACGGCGGAGGTCCCGACATCAACCATTACCTGAAACAACTCA
ACATCCCAGCCGAGTTCCGCGACGGGCTTCGCGTGACGGACGCAACGACGATGGAGATCGTCTCAATGGTTCTTGTCGGA
AAAGTCAACAAGAATCTCGTTTCGCTGATCAACGCAGCCGGAGCCACTGCCGTGGGGTTGTCGGGACACGACGGACGTCT
TCTCACCGCACGACCTGTACCTAACTCGGCTCAGTTAGGTTTTGTCGGAGAAGTTGCGAGAGTTGACCCGAACGTGTTGC
GTCCTCTCGTTGATTACGGTTACATTCCGGTGATTGCCTCTGTTGCGGCGGATGATGCTGGTCAAGCTTACAACATCAAT
GCTGATACGGTGGCGGGGGAGCTCGCGGCGGCGCTTGGAGCTGAGAAGCTGATTCTGCTGACCGATGTGGCGGGGATCTT
GGAGGATAAAGATGATCCGAGTAGCTTGGTGAAGGAGATTGATATAAAGGGAGTGAAGAAGATGATTGAAGAAGGGAAAG
TTGCTGGTGGGATGATTCCAAAGGTTAAGTGTTGTATTAGGTCTCTTGCGCAAGGAGTGAAGACGGCGAGTATTATTGAT
GGGAGGAGACAGCATTCTCTGCTTCATGAGATTATGTCTGATGAAGGAGCTGGAACTATGATCACTGGATGAAGTTTTGA
TGTAATAGTTGTCTGGGAATGTTAATGCTGTCTGGTTAGTTGAGTTAATCTTTTTCTCTCTTTGGAGACAATAAGGATAG
TTGAGTTAATCTTCTTCTTTCTCTTTTGCTTAGCTTTGTTACTGTTTCTACATTCTGTCAAACACTCAAACTATCTGATT
CAGTCTAAGAGTTTTGGCATATGTTAGATCCTTCATGATTTAGTTACTTCCTGATTTTAAGTTGCTTTGGTTAGTTCCTG
ATGTCTATAAGATAGACAAACAAGACCTGCCTAAGCGGTCAGGTGGTCTATCCTATAGACATCATGAACATAACTTGACT
AAGCGGTCGGGTTGTGTCCATCCTATAGACATCATGAACATAACTGT
>scaffold13:3559621-3562274_Cluster_30209
ATTTTCTATATTTCTAAACCAATAAGATTTCAAGAAATATAAATAAAGTTTTTGAAGTTTAGAATTTTTCATTATAAGTT
AACAAAAGTGCATTACAAATATGAAAAATACATCTTTTAAAATAGCTTTTCTTTTAAAACATACATTTTTTAAACGGAGG
GAGTATATGTATACTTGCATAGTCCAAACATGATAAGAACCATAAATAACCTGATAAAACATATAAGAGCTGATGTAAAA
TTAAATACTTTTGGGACATCCAATAAGATTAAACACCTTAGTATAAAACAACCAAATTAAAAAAAATTCACCAGTGAAAT
TAAAAAATAAAACTTTCATTCTGCTCATCTCAACATTGTATTAGAAAGTTTAATCAATTGCAAGGAAAATAAAGATGAGA
ATCTCTTCTCTTTATAAAACAAGTTCAATGGAAAGAGATGGTCAATAAAAAAAAACTAAATCAACCATAAAAATAGTGAT
TAATATATAATGTAACATCAAACTTTTCAAAATAAAAACACTTGTAAAGATAAACATGATAGGAAAGAGTTTACGCGGGA
CAACCACTAGTATATACTATAAGACTCAGTTAAGAAAGTATACTACAAGATTCAGTTTAAGACTTGTAATAACTTCACCG
ACTTGTAATAACTTCACCGAATTATTTCACTAACATTTTGTTAATAGTGGAATGATTGATTACATATATACCCTGAGATA
TTTACATATAAAAATATTGTATTTGCTCAAAAATTTCTTATGATATGCTTATTTTTATATTTATATTTTTCAGATTCTTG
TGGTTTTGAGAACTTTCATATATTTTTTTTTTAATCCTTGTCCTATATGTATTTTGATGTTTATGGGGTTGAGGTTTTGT
TCATAGCGTCAATCACTTTCAGGAACTTATGCTGAGTTCAATCAACAGATCCAGCCCTTGATCGTTGGATTCATATGTTG
CATCGTCAACATTGTCACATATGCATATCCATCATTCATCGCCATTGTAATTTTCGACTGATTTGCCGCCGCATTCTTCA
CACTCGGATCTACCTCTTCTTCTTCATCGTTGCCAGTTTCTCGAGAAGGATCGCCATAGCGTTTTGGTTTTTCCGACGTA
GAATCTCGAGTTTCTCCAACCTTGCTAAGAACGCTTCCATTTTTCTCTCCATTTTCTCTCTCTTTCTCTCTCTCAGATGA
TTGTTGGTGATAGTGTTTGTTAGGGGGAGTGGAGGGGGGAGTGAGAGGTTTGAATTTATAACAAACCCTCCCCTTGATTA
TTAATTAACGAGAATTTCAAAATCTATTTTTCACAAATTAACCAGAATTTCAAAATCTATTTTTCACATACCCCTTTCGA
ACAGCGATGGCTTTTGGCGCCATGGCGCTAAGTGCTGCAAAGCGATGACCTCAACGCTTTGTTACAATATTAGAAAATGG
AAGATTATATGAAAATTTGTAAAAGATTTTACATTATAAACCCCAAAAGCTGAAAAGATGTAGGTTTTGACATCAATTTG
TTTTCTCTTTGCTTAGCAAGAAAGCTTCTCCTACAAAGATCCAAAAAAAAAGAAGGCAGAAGCGAGCGCTGCTAGTACTA
CTCAAAACTTACTTCTCATAGATATGAACCGCGATGCTCGAAGTAGCTCAGAACTTGAAACGAATCGCTTGTGCGATGCG
ACCTTGTATGTGAGATGAACACCGGCCCATATAGGAAAAGAGGAGGAGAGAAGAAGTAACTGTTATCTCCGTCGTTGAAG
GAAACTCAGTCATCTTCTAGATTCGCTTCCGAGCTAAGGTTTCCTCTGTTGGGATTGTTAAAGCCCATGTCCAACTCTAT
ATTGTCTGATTAGTACGATATTGTCCACTTTAGGCTAAGAGGCAAGCCCGCATGGATTTACTTTTGGTTTCCTTCCTAAA
AGACCTCGTACTAATTAGAGTTGGACATTTTTTTATATATTAGACATCATTTGTTCAATTCTCCAATGTGAGACTTAGTT
TGTTATCTCACATTCTCCCCCTCAAACTAATGATCACTTTCATCTCGTGTTCCACAACTGACTTCTAGAATCTTTTGACT
TGATCTCTGCCACACACCTCTCATTTCTAACTCATAGGATACCATTCATCTCTCGAAGCATATATTGGTCTTTTTGCAGA
TTTCTCGTCAACCACTCTGATACCAATTGTTGGGTTTGTTAAAGCCCATGTCCAACTCTATATTTTTCGATTAATACGAT
ATTGTCCACTTTGGATCTAAGAAGTAAGCCCACATGAATTTACTTTTGGTTTCCTTCCGAAAATATCTCATACTAATTAG
AATTGGATATAAAGTCATTTTTTGTCTAATTCTCTAATATGTAACTTAGTTTGTTATCTCACGTCCTGTGTTTCTGTCAA
TGGTGGGATGATTTGATCCTTTTGAATTCCACTCTCTCTCTCTTTATGCCAACGGGCAGCGAATAGAGCAGAGAAATAAT
TAACGAGCCAATATGTAAGCCCATTAAAGGCCCATGAACCTTCCTTTGACTCACTGCCACTGACTCACAGTGGCCGCACA
GAGATGATACGACGCCATAACTATACCTCCGAGCCATGTCCTCTTGCCTTCACTTTCTTCTCCCTCCCCTATCTCAACCG
CTTCCGTCTTCCC
>scaffold14:724556-732105_Cluster_31148
ACTGGGATCTAGCTACTCCGGAGACAACAGCGGGAATCCCGGCATCCGAGGCAACGAGGAGAACCTCACTTCCCAATGGT
CATTGTCGAAGGTTGAGAACGGTTACCGGTTCCTAAAGATTTTAAAATCAGACCGGTGGAACGTGCCACGTTTAGTGGGT
GGGCGAAACCGGTTTTGTAATACATTGACTTGGGTTATTTGTTTGAATCGTGCTTGTAACCAGATCTAAAATTCCCGTTC
CGGGTTGAAATAATATATTTTGTATTAAAAAAAAAAAAAAGGTAAAAAAATGACATGCATAAGTCGGTACTTAACTTTTT
ACATTTAATGTGTTGTCTTTTGTTCTCGTGTGGAAAGAACATCTCTTATGTTTGCCGAGCTGGTCCCGAAGATGATTATG
GAGTCCCCTTTATTTTCCATAGAACGGAGCTGTTTTTAGTCATGTGTATCTCGTTTACTTTATGTTCCCTAATTAAGTTG
TCGAACGTCGGTAGATTAATATTGCATCGTTTGTTGATTGTTGTCTACTAACTCAAACTGGTCGTCTAGCTAATTGTTTT
GGGCAAGACTTACTAGAAACTTTATTCACTCTAACTAGTCTTCTAGCTGATTGTTTTGGACAAGACCTACTGGCTACTAG
AGTTGCTCCCAAAAACCATTGTTTGGTGTTCTAGATGAATATCGACCAACTATTATGTTATTGTCAAAATTTTGAGTAAC
ATTCAAACTATATAATGTTTTCTCAGTAAGAAGATCATTGTTTAGTCAAAAAAAAAAACATCCAAACTATATCAAGTGGA
ACAAAAATATTTTGACAATTAAAATTTTGGAGTATGATATTGTGAGTTCATCGACCGTCAGAGCAGAAAAGTAGTTTATT
GGAGCAAAACACATTTTAAAGATTCCACCCAATTTTTAACAATTCTTCTTAACCACTTTTTAGTTTTTACACCTATAAAT
ACACGAGAACAACTACATTACTTTAGTCCACACAAAGAAAATCCTTTTGTTATTAGCTATTATTTTGGAAGAATATTTCG
AACCATAATCTCTATTTTATTTTTGTTTAATTTCATCATGAATGAGTAGTTTTTTGTTGAAAATAAAACTTTATAAAGAG
GGTTTTTCTTTGAAAATCTGATAGATAAATTTTGACTCATATAATGACAAATTATATACATAAAAATAATCATATTTTCA
TTACGTTCTTAATGAATATTACTAAACAGACCATCTACCTCTAATCTAGGAAAATTACCGCTTGGACATCATATCGTTAT
TTGACCTGAACTGAATATGAGGATCGATTAGTATGAACATATCGAACATGAATGCAACCAATTGTAGATTTTGAGTTCTA
AGATGAAAAATTTTGTGTGCTGCATCTAGCTTTTTTTTAGTATCTAAAAATAATATAAATCATCAACCCCAAAATTTCAA
TAATATCCAATGTTTTAAATATAAGTTTTACATCGTTTCAGACTGTTTTCACCACTTGAAACGATTTTATTTAATTTTAA
TTTCAATATAATAATCACTGTGTAATTATTCTCTGTGGATCCAATCAAAATGTACTATGTTGATGTTCATTTGTAACTTA
TTTGGGGTAGAATAAATCTCATACCACTCAATTGCAAGGGCTACTTCATCGGTGAAAGGCTCGATCTTGAATAAAAAATG
TTGGTACTAGTAGAAGTGAAAGTTAACTACCAATTCAACCAGCATTTGCTGAGAATGCATGAAGAGCAAGTTATTTTTGT
TGCAAAAATAAATGTCATGATCACAAATTCGAGAAATGCTATGTAATGATCCTATAAAATGGCAAACATAAATAATATGC
TCAGTATGAAACTTTGAATTAAATCATCATGCTCAGTTCTTTCGTAATTGCCTTCATACACTCAAAAAGTTTAAATTAAA
TCATCATGCTCTGTCATTTGGTCTTGTATGTCTCAAATAGTCTCTTTTATTACGAATAATGATCTATGTGAACTAGGAGA
TTGAGTGTCTAGGTCTGGAAATACTATACACTTACACATATCCTTTATCTCCTCAACCTTCTCTCCACAAATTCTGCACA
ATCCAGTAATGTCTTCCTTCGAAATCTCCAAATCCAACTATAAGAACATTATGCACTTTCGGGTTACACGGATATGTGGT
AAGGTCATGTTGATGAATCCTCTGCAAAATAGACATATCATTAGATTCAACTTGAACCAAAAATCAATAATAAAACAAGC
TTGAAATTTAACATACGCTTCTAGTATAATTATAGCATGTAGGTCGTTATTGATTTGTATGAGACCAATAACATTTTGTT
AACTAACTATCTCTTCATGTTCATCATCATCAATGTTTATCAAATGAGTAAATCATCCACCATATGGTAATTAATCAACT
AAAAACATAAACCATAGTTAATCAAAATTATTTATATGTAATATCATTACATAGCTAAGAAAAATAAAGAATATAGTTTA
CTTACACGTGGATGAGTGCATTTTTTTCAACACCAATTGTCGATCATAACTACCGTATTAACTTTCTACGCAAACACTAG
ATGATTTCATGAAACTGAGAGCGCTTTTGAGGTTGATGATGCATTCATTTGCATCAATTTTGACATGGTTGACTATGTGA
TGAATAAACAACTCTAATCGTTGTTGCATGACGACACCGATGTTCAATAACGTTTGAACCGCTCTCTATCTCTCTCTCTA
TCGCTACTGCCAACAAGTTGTTGCATAAATGAACATGTAAAATAAATTAGGCATCAAATCCCAATGCAAAATTGAAAAAT
ATATTAAACTACAAAACTAATTGCAAAGTTGAATGAAATTTAGTCTATTTATTTTTTATACAACAATATTAACCTTTAAA
TATATAATGATTCACTAAGCGGGTTTGGTTATTAGTTCATTCTTCATTAAACCATTTATCTTTTCCTTTATTTCCTTTCA
ATTTCCCTTTATTTTCTTGATAGCTAAGTTTGAAAACGAGTTTGATTATAAGCCGAAGCTAATGGAAACTATACATCAAA
CCTTAAAAAAAGTCTTATGTTAAATTTTCAAATTGTGGCAATGCTTTTGATGGTATAAGATAAATTATTTCATATGTGAA
GTACATCTAGTATGCTGAATTTAAAATAAATATCATGCAGAATAAATGTGTTCTTTTATTACAAATGATCTATGTGATCC
AAATGTTTGAATTAAGAAACACACAATAAAATACTAATACATATTTTAGAAAAATATTTTACAAATTGTGTGGATTAAAT
TATCTCTAGTAAATAATTTAATAAATTAACTATTATCATTTTAAAATTAATGTTAACATTTAAACTGAAAGTGTTTTTGA
TGTTGTTAATGCCTTTGTTTGCATCAAATATCATATTGTCCCGACTGCACAACTTCTGTGGTTGTTGCATGCATTGCATG
CTAACATCTATGTTCAATAGTGCTTAAACCATTCGCAATATTGCTATTTTCTAACGAGTTGTTGCATAGTGAAAATGTGA
AACAAACACCAAATTTTGATGTATATGATTATAAATATCAAAACTACAAAATTAATCTCAAAGTCAATTTCATCTCATCC
ATTTTATATATAACCAGTGATGTATTTGGTCTTAGTTTCGTTGAATACATTGCAACTAATTCAACTATTTCATAGTTCGC
TATTGTCACTATTCTTACATATTAGTTGTCAAATGAGAAATAACAAATCGTTAGGGATATTTTAATAGTGCATCTCAACT
CTCGTCTTTAATTCATTATTTGTTGAAAAGACATTGAGAACTATGACATTGCGGTTCGACGATGTGCATGTGCCACATTT
TTATTCAAGTTGGTGAATTATATCTTACAAAATTCTTAATTCTTTCAAATTATTTTACTATCGGCTGTAATTGTTGAGTT
TGTTTTAACAAAATTCAGTCGAGGGGATTTAACAATCTGAATCAATTGCTTTTTTATGTCACTGAAACACTGCTAAAACT
CAAATTTGTAAGACACATAGGCGTTAATAATATAATCAGCAACATAAATTCAGTCTCCTTTATCTACATTCAACACCAGA
ACAAGTAATATTACTAGTCTCATCTCCTCTTTTATTCAATACCTCTTATGAGACATGAGACTCCTCCTGCCTTTTGACTG
GTAAATCATCTCCTATAAGCATGTTGTCATTATCATCCCCTTCATCGACATTTTCTTGTACGACCATCTGCGGAATATTA
GAATCTGCCAAAACCTGACTACTAGTATCATGTTTCTCCAATTCCATCTCTTCATTATTATAGTCTCCAAAAGTACTTTA
CAACTTACAACTTCGTTAGATTCAACTAATGTGGAATCTTCCTCTATTACTCCCACTATTATATAGTAGTAGATTGTGAA
ACCTTGTTATAATATTCTACTTAATTTACGTGAAACTCAGTTATAATATGTTCGGTTCGACAGCTGCGAAAGTGGAGCTA
TGGAAAATTCAATTTCGTTACCAAAAAACATATTCATAATTGTCTCGCCGACGCTGGAGAAAAACTTTGTAAAGCTATTT
ATTAATGAAATTATTTATTAAATAACCAAAAAACATAATTAAATTTGTAGAAAGAGGAGATAAAGAGATAGGAAGAGAAA
GAGAAGGTGATTTTGATTAGTTGGTGAATTTATGTTTTTTTTGGGATATTGGATGCAATTTATGTTTATTAGTTCTCTTG
TAAACACTGTCTTCAAAACTTAAATACGCCGTGAAAACTTCTTTTGATAAAGATGGTTTTGACTTTTGACTTCTTAACTC
CGTAGACGAAAACGTTAGAGCTGATGTCGTGAAACGGTGTCATTCCGAATAAAAAACAGAACCCTACAATCTAATCAATC
TCTTGTTTACGAATCATCAGGACTGAAGCTCCTCAGTCTCCCCACTCTCTCTATCATCCAAAAACGAATTATTCGGCTTT
GGTCATTTTATAACTTTACATGAAACATAGTTGTACGGCTGCGATTATCGAGACTAGGATGCAAGAATCGACCGTTCTTA
ATAAACTGATGAATTAATCCATAAGTTTTGATTTTGAATCTAGTAAAACGATTTTGACAATTTTTTAATGAAGCAAGACA
ATATCTATTTCAAATAATTTGTAAAGAACTATGTTTGCTTGTAAGTATGATCAGCTGATTATTCATGGGTCTTGAGTTAA
AATAACTCCATCTATAAAATAACTCCACAGAACATAAGTCAAACTTTTATTTATCTCTTCCAATTATGACATGTCTACAA
GGGGTAGAAGAGATGGACTACGTGATGATGATGACAAGAGAAAGAAGCCATTTACGGTATGTTATCAAACTAAAAGCACA
AAGATTTGGGTTTTGTAACTTGTATTTGTATTCAAAAGACTAACTATGTCTTCTACATTAAAACATGCTCAAGAGAAAGT
CAAATGTATCATGACTAATGAACAAGAATCAGAGATAGAGATGGAGTAAGAATAAAATAACTAGTTTTTAACTAGTTTAA
TGTGTTACATACATAATTATAGTGTATATAGACAATCTAATATGGTTATTTTTTTTTAAATAAACATATGTAGCTTCCTA
AGTTTGTACAAACCCAAAATAAGCGAAACATAAGCAAAATACAATTAAAGTGTAGTCAGATTTAGACTTAGTTTTTTTCT
TTTGGCTCTTTATTCATGTACAAACCCAAAATAAGCAAAACATAAGCAAAATACAGTAAACTCAAAGGATGAGTGCACAA
AAAAAAATACACAAAGAATGAAATTGAATCAAATATCAGATCCTTATATATATATATCAAAAACTTCAAGTTACATCTGA
TTCATCTGATTAATTGCATTATGGTGTCAATTTAAAATACTAATCAACGACTTTTTGTGCTTGTCTTTTTTTCTTTTCTT
ATAAAACCATATGTTGGGTTATTGTTTTGGCAAGGGTCATACAAGATCTTTACAACATAAATCTATCACATCCAAGTCAA
GTCAAAGATTTTTTTATACATATGGTAAACAATGTTCCTTCCAAAGAAGATGATGGAATCTAAAATGTAAAAAGGCATTT
ACTTATGCATCAAGTAAAGGAATATGCAGTTCGAGGCAATGTTCCCCAAATACATCTGATAATGATGTTTCCCTTTTCTC
TAGTTGCAAATGTTGAGCTAATGTGACTATGCTTCAAGTTTTGTTATTTTTGAAATTATAAAGAATGTTAATTATAAATT
AAACTACATTTATGCAGATTCATTATGAAATCGCTGTTGAGTTCGAGTATCTTAAGGAGGTAAAGTATGACGAGCTCAAA
GCAATTGTGGCACAACAACCGCTATTTGGATATCACGAATCATTGGTCTTGAATTCAGTAAAACTGGTAGTGTAAGTTTA
ATTATTTATAAGTCTATAAACATCAAATATCATACAATAGTACTTTTGTTTTGCATAGAGTAAACCTTTACAAAATTCAT
ACCAGATTTATAGATCACCAACTGGACACCTTCATGTTAACTTTTACCAAGTTTTCGTTGTAGCTATGGATCTGACGAGT
ATAGCTAGACAGTGATATGCATAGTATTTTGGAGATTAAGACAAACATCTTAAAATTTTACTATAAATGTTTATGAAAAT
ATAATTAATATACTAACAAACATATATCTAACTTTATATATATATATATATATATTAATTTTAGCCAAAAATAAAACTGT
TATACGAAAAAAATTAACATAGAATTATATAGGCGGGATTGTGAACATCTTTACCATTAATATATGTTAATAATGTAGAT
GTAAAGTAATAGTGATAAACGATATAACAAAAGTAAAAATACAATATTAACCAAAAATATATGATAAAAGTATATTTTAC
AAAGTTTCCATAAAAAGCCTCTGGAACTTTCAAAATATGAATAACATGTCTAAGATTTTGTAGTACAGACAAAATAGTAC
TCATAGAATCCAGAAACAAGCTAGAAAGACTAAGGTTCTAGCCAAAATGTTCTTTAAAATACATATTATGTATGAGTATA
TTTATATTAGTATTTTATTGCGGATTTTTAAAAAGTAGGGGAAGCTCAGCCGAAAATATCGCTATTGGGGGTGCTCTGAA
GCTTTTGGAATATGAATAAAACAAGTTTTAGTCTGTTAAGGTGACAACTCAATACCTACAAATCAACAAACTCATTAAAA
CAGAACCAAATTTGATAGAGACAATTAGAATACAAGTTCATGATATCATCAAACATAATGAATATATAACTCAATCGTTT
TTATTATTCCCCCAAGGAGCACAAATCTTTTCCAGCCCCTTTCCAAGAGAGCATCCGAATCCAGCTCTCTCCTTCTCCGG
TGAGACAGACCGGGAACGCTTAGGAGAATTAGAACCGTCAGTCTCCTTCTTCTTGGAATGGATGGTGTCGATGACAGCCG
CTATCTCTTCCTTGGCTCTCTCGAAAACATTGGGAGCCTTCACTTCATCTACATGTGTGTTCTCATCGATATCATCACTC
CTTCCATGAGTTTCTTTGTGATGATGAGG
>scaffold14:1495103-1497589_Cluster_31280
ATTAGATCTAAAATAAAATTTGAATCTAAGACTAATTATTATCACTTGCCAAATAACCTAAATGATATTACAAATAATAA
TTTATGGTAGCTAATTTTCAAAATTATATAAAGTGTAATAATGTTTGATCAGTTTTTTTATTATTATTTATATACTACAT
ATAATAATTGATAGAAAATAATTTATAGAAATAAATATAATGATTTCATATTCATATAAAGATATAGTTGTATCTATAAA
AATTATAAATCTCTTATAATGTCCATATATGCTTTATAAATAATAAGTCTTTGAATATTGGATGGATTATATTTAACAGA
ATATGTGAGAACTTAGATTTACAAAAAGTTTTGCATTTAAGTTAAATAATATAATGAATAAGATAATGGTATGATTGAAA
AAAAATTCTAAGATGGATTTTTAGTTCATTGATTATATTGTTTGTCTTACTATTTAGAGGGATAAATAAATATTTAGCAA
AAAATATGTGAAAAATAAAGAAAACATTAGCAAAAAATTACATTTACCAAGACTTGGAGGAATGATTCCTTCAAAACTAT
TGGCACTGTCTTGAATGATCCAAATTCCTCATTGAACCGGCTTCTTTACCATCTACTAGTAATGGCACTGTCTTCGATGA
TCCAAATTCTTCATGGCATGACCAATTCATCTGCTCAATCCACTTGGAATTTCTTACATAAACAGAGAAAATGAACCAAG
TAAACTGAAAAAAACGTATTAACTAACAAAAACGAAGATATGTTGTGCCAATTATGATCAATCTTACCAAGCCAATTGCA
AACGAGATCATATTCCCCTGCATAAACTAGAAGATTTATTCCATCTTCGACAAGCGCTGGAATCTTAACCTCAACTAGAT
TTTAATCCGTGCATCCGCACGGATGTTTACTTTATCTTTATATAAATATAGATTTATTGTAAGTGTATACTGTTATATTA
TTATTTTGTATTAAATGTTATTTTTGTTTTTCTTATAAGTAAAATATAATATTCCATTTAATATTTTTTCAAAAATATAT
TTATTTTGTATGTCACTATCATATATGTGTCATTATATAATTAATCATATTTTATAAGTACCATCATATAAGTAATTATA
TAACTAATAGTATTTTATATAATTAATCATATTTTATAAGTACCATCATATAAGTAATTATATAATTAATCATATTTTAT
AAGTACCATCATATAAGTAATTATATAATTAATCACATTTTATAAGTACCATCATATTTTATAAGTACCATCATTTTAGT
AAAAAAACTTTTTTTGAATATATGTATATTTTTGAATCAATTTTTGATATAAATGAATTTTAAATTTATATTTTGTTTTG
AAATATGTATATAAAGTTTAAATTTTGTTTTATGATTATTTTAGACAAAATATGTTTTAGCTAATTAGATTGGGCCAAAT
ATATAGTTTCTCGTAATATAATGGACTTCTAATTTTTCTTAATAACATAAGCCTATTGATTATTTTTCTTTAATATATTG
CTATCTATGTTTCCAAACAATATTATCTTGTTTTTTACTACTATCTATGTTTCTAAACATTTTCTAAAAGTACTTCTACT
TTAATAAGATAGATAATATAATGAATAAGATAATGGTATGATTGAAAAAAAATTCTAAGATGGATTTTTAGTTCATTGAT
TATATTGTTTGTCTTACTATTTAGAGGGATAAATAAATATTTAGCAAAAAATATGTGAAAAATAAAGAAAACATTAGCAA
AAAATTACATTTACCAAGACTTGGAGGAATGATTCCTTCAAAACTATTGGCACTGTCTTGAATGATCCAAATTCCTCATT
AAACCGGCTTCTTTACCATCTACTAGTAATGGCACTGTCTTGGATGATCCAAATTCCTCATGGCATGACCAATTCATCTG
CTCAACCCACTTGGAATTTCTTACATAAACAGAGAAAATGAACCAAGTAAACTGAAAAAAACGTATTAACTAACAAAAAC
GAAGATATGTTGTGCCAATTATGATCAATCTTACCAAGCCAATTGCAAACGAGATCATATTCCCCTGCATAAACTAGAAG
ATTTATTCCATCTTCGACAAGCGCTGGAATCTTAACCTCAACTAGATTTTAATCCGTGCATCCGCACGGGTGTTTACTTT
ATCTTTATATAAATATAGATTTATTGTAAGTATATACTGTTATATTATTATTTTGTATTAAATGTTATTTTTTTTCTTAT
AAGTAAAATATAATATTCCATTTAATATTTTTTCAAAAATTTATTTATTTTGTATGTCACTATCATATATGTGTCATTAT
ATAATTAATCATATTTTATAAGTACCATCATATAAGTAATTATATAACTAATAGTATTTTATAAGTACCATCATATAAGT
AATTATATAATTAATCATATTTTATAAGTACCATCATATAAGTAATTATATAATTAATCACATTTTATAAGTACCATCAT
TTTAGT
>scaffold14:1886991-1889467_Cluster_31350
ATAAAATTCTCATATATATTAAGTGAGAAGTCATTTAAGTGACATTCGACTTACATGTCGATCATTTTTGAAATCTTAAG
AAAATTATTATAATTTTCTTGGTCGATAATTTTTAATTTTATTTATTTTAGTTTAGATTTAAAATAAAATAAAAAAAATC
TAGAACCAATTTATATCACTTGCCAAATAATCTAAATTATTTTTGAAATTATATAAAGAATAATATAATATCGTTTAATC
AATTATTTTTATATTTATAAACTACATAATATAACTAACATAATTTCTTATAATTTTTATTATTTTAGTTAGATCTAAAA
TAAAAAGTAAGTCTAAAACTAAATATTATCACTTGCCAAAGAAAATAAATAATATTACAAATAATACTTAATGGTAGCTT
ATTTTTAAAATTATAGAAAGTGTAATAATGTTTGATTAATTCTTTTTATACTTATGTAATACATATAATAATGAATAGAA
AATAATTTACAGAAATCGATATAATAATTTTATATTCATATAAAAATGTAGCCGTATCAATAATAATCGATATAATGATT
TTATATTTCATCAAAAAAAAATAATTATTAATTTTTTATAATGTCCATATATGCTTTATAAATAATTAGGCTTAGAAGAT
TGGACAGATTATATTTAACGAAACATGTGAAAATTTTGATTTAAAAAAATGTTTTGTATTTAAGTCAAATAATATAGTGA
ATAAGTAATGTTATGATTGAAAAGAATTCTAAGAAGGATGTTTGGTTCATTGATTGTATGTTTTGTATTACTATTTAGAG
AGAGATAAAAATTTGGCAAAAAATATGTAAAAAATTAGAAAAACATTAGCAATTTTTTTAAAAAAAGAACGAAATAGTAA
CGAGAAAAATAAGAAGATACCGAAAAAGATGCATAATATGTGTTGGATAAGTTAATGTGATAATTACATATATAATTCTA
CAAATATTTGTTATTAATAAATATTCATCGGTTATTTTTACAACAAATTTATGGAAACTTTACGACGGATTTTCAAACTT
TACAACTCCGAGGCCAATTTCGCAATTTTGTAACAAACATGATAGCGTTTGTTGTCGTCAATGTAGTCCAAATTAAGGGG
GTTATGGCTATCGCAAAGTGGATTTCTGTTGACGGCATCTATCACCTGGAAACCTTGATCTCGGAGCTCTGTAAGTGCAT
CTAGAACACTCAGCGTATCCATGTCTCCAACAAGATACATCTCCTCCTCGTCAGGCACATACTTGGAGTTCATGGTTGGT
AAAAGCCGACAAAAAACTGTCCAAAATTTGGATAAATCATAACCGTTCGGGAGTGGGCACGTATAGAAATCCCAAAAAAC
TCTGACTTTCACTTCCACGGAAAGTTGGGTATCAAAGTCATCAATCCCCGTCTGATCAGCATTTATGTCATCACCTACTG
AAATAGTGCAATGGCGAATTGGTGTCTCTTCTTACAAGGCTCTTTGTCGGTTTCATGTAGAGGTGATGAAGCCTCTAGTT
GGTGTTTGGGTTTACCAAGAACCTGAGCTTGGGAATGTTGTTTATGTAATGAATGGCTTTTTGTCTGTAGTTGGTTGCCG
CATAATCCCACAAGAGGTTGGTCCTTGGGGTATTAATGTTGATTCTTACTGTGTTTCTTTGATGTTATTCTCCATCTACT
CTTTCTCAGAACCTAACCTATTCGTCTTGCTCAGTTTCTTTAACCAATTTGAAGCTTTAACGTAACTGTAACACAGTCCA
TGTCACGCGTGCGAGAAGACAAGTAAGAAGGTAGAGTTTTACTGTTTTGATTGATATTTAAGATTTGTGGGACAGGGGTC
ACAAGGAAAGAAAGAGAAGACTTGCTTGGAATAGATTTAAAACGGTATACCGAGAATGAGTAATAAGAAAATACAAAACC
GTTTTGATGAACCAAAACCGAATTTTCAAGACGATAATCACAAGTAATGTTCATGTATCCTTGCCCTGTTCTCTTCCCAC
CATACCCTCGCTTGCATCTCTCCGAATATCTCTCGGCTGCAATCCAAAAAAACAAACAGTTTTGAGTTAAAACCGATCGA
TGAAACAATGTAAATGAAGTTCTATTCTGTCTGTTCACCTGAATCTGACTCTTCTAAGCTCTCTTTTCCCATTTGGTAAA
ACTTTAATGGTGATATAAACGCCAGGCTCATCTTGCTCCACCCATTCGTTCGGATCAACATCGCTAGCATTGCTCACCGA
CATTTCCTCTGACCGGTCTGCATCTCTCGACGAGCTGTCCATGGAAGAAGTTTCTGTTTTGGCCCCGCTTATGCTTGACA
GTTTAGGAGTCGAGTTTTGTAGACCAGAGTCGTGAAACTGCTGGCTTTGCGCGGAACTATGGTCGAGTGAGTCCGAGGAT
GAGTACGCCGCTAATCCAACTGGACGATGTACGGTACGAGGCAACCGTTCTTTGTTCAAAGGAGGTGTTGCTGGAG
>scaffold14:1922322-1925659_Cluster_31352
TTGGCCCTGACTGAGTTTCTACTCGACTCATTAGTGGACTGTGAGTTTGCTAACTAAAACATCCAGTGATGTTCAGTGTT
TTACAAATTGTTACTTATAATAAGTTATTGACTGTGGTGTAGATATCTATATTCGCACCATAAAAAAAGTTCTACATAGC
GGGGACGGTTTTATGTAAATGTTTGGCATTTGCAAGCAGTAAGCCTCAGAAGTTACTAAGGGTGACTCCATAAGTTTTTT
TCTTTTCCCTGAGTCAAGAAAAACAAATACGGGAGACTTTCGTTATGTATAGCTTTAAAGAAACGGTAAACTTAGTTTGT
TGTCAATGCAAAGTGGTCATTTGTTTACCGCCTATCATAGTTGCAATGTACTTATTGTAGTATAAAGTTCAGTGTTCAAA
GGTTAGCATTTATTTGCTTAGGGAAAAAGGAAAAAAAAATAGAGTTCAAAAGAATAGGAACATTAGCATTTAATATCATA
AATTGTAGTAGTTTTTGACCTTCCATAAATAGAGGATGCAAATTAAACAGAATCTGTGAATCTTCAACACAGATCTCTCA
ACAGTTTCTTCTGTATTCTCTATCTCTCTAACTGCATTCATGGCGGCCACTGGAAGATCAAGAACTTCATCAGTCCTATG
TCGTCTCTCTTCTCCTGAGAAGTTACTCAATCATCATCAAAGACCATCCGCGTCTCTTTGCAACATCAACCTCCGTTTGA
AGAGCTTTTTTTCCCGGAAACACTCCAGAAACCTCCGCTGCGTCCAAGTGTTTGTGCTCTCCCACGGTGCACCCTGGCTC
GTTCCGGTGCGCTTTTCACCGCCGTTTAGAAAGCGAGAAGAACAGAACCCTAAATTCACAGGCGAAGCCAAACAAGTGTG
GTAACATGACAAAGAACTCGGGATTGAATATGAGAAAAACGGCGTTGCTGAATTCACTCGTGAGGATCGCGAGTGTGGAG
GCAGACCGGGTTAAGAAATCTTTAGCGGCGAGTATGGTTACACCGTCGCCTCTCCATATCAGTCGCCGGTTTGATTTCCG
GCCACGACCTAGCCGCTTCTACGCATTGCGTAAAGATCAAGATTTAATATCTAGTCGACTTTGACCTATTTCTTGCGTAC
GAAGGAAGTATGTTTTGGTTAATGAAATTTCTGACTAGACTACACATCACTGTTTAAATGTTTTTAATTTTTTTTTTAAT
ATTCAAATAGAGAAACTTTACTCTTGGTGTAATGTAATCAGGGGAGTCAGTCATAAATTCTGATGACTTATAAACTTAAA
CTAAACAAGTTTCCAGTTCATGTCTGACTTGACTTTCCACTTTTGGTATGTTTGACTATGAAGTTTCTAGTTTTTGCTTA
TACGATGGGAGATATAAATATGCGGGGAGAATGTTATCTTTCCAATATTGACAATGTTATTGCCATTACACATAAAAAGA
AAGAAAAGATACTGAGAATAGAGGATTCAGAGTTTTGTCTATACAGTAATGTTAGGATTAATATATTTTTAACTTATAGA
GTTGTTAATTTACTAAAAAAAAATTATTTTTGAATTTTCCATTTTAGAATATAGTTTTAGTATAGTTGATTTTACCATAT
ATATATTAATTAAAATTTTGAAATTTGACTTTCATATTATTTTTATTGTATTATTCAGTGTATATAAAATATGTTTTAAT
AAACTTAAATATGTTTTAGATATAATTTTACTAATAGAAAAATGTTAGCAAAATATAATGAAATGTTAAGAAAATATAAA
AATTATATTGTAAATATAAAGCAAACAATACAATTGTTTCTTTGTACTTCTATAATTGTAAATAGATACATTATTAATTT
TTTATTTTAACCAGACCATATATATATATAATATATTTTTTTAAAAATGTATTATCTTATTCTCTAATCGGTTTGTGTCA
TATTTTGAACTGATTAATTTGGGACCAAATTTTTTTATTCATTTACCGTGTTTATTAATTTACCAAATATTAATTTATAG
AGTGTAATATATTTATTTTTTAATTTTGGAGAATCGTATCTCATTGTCACAGACATGTATTATAAAGTAGCTTTTGTAGG
TTTGATGAAACTTGAGACTTGTGAATATAGTAGCAAGGTCCACGTCTAGCATTAATGTGTGTGTGAACGTAATTAAAATT
AAACGTAACGGAGAGAATGAAGGATAATACTATGTTCCTTACCATTTTTTAAAAAGTTACATTCATAACGAATAGTTTTC
TTTTTCATTTCTTGTCATGCATCTGTTTGTAGAAAATTATATAACAAGTTTTTTTCTTGTTAATTTTGATAAGAAATCAT
CATTTTTATAATTTTATTTTTTATTTTTTTATTAGTTTCTATTGTTCATATGATATGGTCACCGATTGCACCCTTAATAT
ATACATCATGAACAAGATATTGAAAAAAATGAATTCAACTTTTACTGTATTCCATTTTTTTTGTTACAAAATACGGTTTT
GTATTGATCATTATCTTATTAAAAACAAGCTTTGTTTAATAAGGGTAGACTTAAAAATAAGCTCCCCAATGCATGTCTAT
ATACTTTTTGAGCTTTGTTTTGTTGGTCAAAGAGAAGAGTACACAAATGAAAATAGAGAATCTTTAGTCGAAGCCCATAC
TAATCTCTGTAGGCCCATAATTTTAACATTGATGCCACAACATATAAACAGAAATTACTTAAAGACATAAATGGACGATA
AAAATTATGAAATTCTCACGACAATAAAGAGCACTGAATAACATTCCCGGAAGTAAAATTCGCTGTAAAGTACATATTCG
ACACGTGTCAACATATGAGTTTATTATTCGATTCGAATAATACTTTTCCTTAATTTTGACGTCATTTTAATTCTTTCTTC
TTCCCTTTCGCATTTAAGTATTTATTTTTACATAGAATAATATTATTATTATATTGGTTCTACCATTACACCCTTTGTCG
TGCCTTTCAGACAAAGCTTTGCCCAAAAAAAAAAAAAAGACAAAGACAAAGCTTTCTCGTTCACATGGTCTCATAATCGT
CTTCTTCCTCCTCCTCCTCCCATTCCTTTCCCCAGAAATTTTCCAAATCCATTTCCCGAGAAAACCCGTTTCAGATTATC
ATCTCCCCCCCAGACACACCTCTCGAGAAATCGGCGATTGAAGATCTCAATTTCAATAGGTAGAGAGACAGACACACGTC
TCGTGTTCTACCCTTAGGGATTTTTTTTTGTAAATTAGATACAGGTAACATTGTACCATATCTTCCTTCGTTTATGTGTG
CATTGTGAAAACTAGACAATAGAAGCATCTCTCATGTCCTGTTTCAAGTTGTAATCT
>scaffold14:2678417-2680940_Cluster_31496
GGGAATCAAGCCTATTTTCTGATCCTTTCTCCTTAAAGTTTATTTTTTCCCTTTTCTAAGGCGTTGATTTGTTTCTCAAG
ATTGTATTGATAATTGTCCCGTAACTGATTTTCTCTGTTATGTTTTGTAATGATGGCAATGGAGTTATGGAGGTGATGAC
AATTTCCCCAGATGATCGAATATGATTATTCTGAGCGATTTTATATTTACTCTCATCAGAGGAAATCAAGCCTATTTTCT
GATCCTTTCTCCTGCAATTTTCTAGTCTTTGATGGCGATTGACATAATTGTTATTGAGTTTGATTTCTAAGGTTCCTGGT
TGTTTTTTGTGGTCATATAAATCCATATATCTTCATGGGCAACTATTGAAATAACTTTTAGACATACTTTGGCGGTTTAG
CTCTTTTTGCATTTGGTTCAAAAACCTCTTGATTGTTTTGGGCGAGGAATGATGAGGAAGTTGAATAAAGCCATCTCTCT
AATTGTGAATTACAACGCAATATAAACCTAAGTTACTAATCAAATTTCACATCTCGGACTAACAATTCATGCATAAAGAG
TACACGTTTCTAGTTACTAAAGTTTCAACCATGTTTCCATCATTCTTTTTAGTACTGGTGATTTCATTCTACTTAAAGTA
GTCCAACAAGGTTTCAGTCCAAAAAGACTATCACAGTAGAATTTAATAAAAGGGAGAGAAACAAACAACATCGGTAGTCA
TCAGAAGAAAAACAAAGTAAGAACAACAAAAATCAGAGTCAAAAGGGGTTTCAGAACACATGTCAATAGAGGTTTCTCGG
GTCAGGGTTTCTTGAAGCCATGTATGTTTGTTACGACCAACATATGATCCGTATAGTAACTACGAAGATTATATAATTTA
CTTATAAAATCATTGCAAATTTGCTTGGAATTTACTTAAATTTTGCTAAGCATTAGCTACAAACACAAATACTATAATCT
ATACTATACTAAAAGCACAATATAAAGCCCTCTGAGCTATGCCACGTCGGATTGGAAAATCAGCCAGTAGAAAGCTTCCA
AATTGCCACATCAATCTTTTGTTACTCGAAAATCAATTCACGGGAGTTCAATATATAAATAAGCCATGGCCCGTTTTTAA
CAAGCCCAAACTTCTTTACTAACACCCTGCTTCTTGAGCTGTCTCCGACTCTTCATATTTCACGATCATCGTTTTCTACT
TCTTCAATCCAACGTTTCTGTGGAGTTATCACCACCAATCAGTCACGCTCATTTGATTTTGTTGTTTATACCTATCTTAA
TAAAGATATTTTATTCTTTCATCTCCCTTTCTTTCTCTTCTGATATAAACCCTACATCAAAGCTTTCATCGAACAACGAT
CTACGACCTCCATACAACAAATTGCATTACAAAGTCGAAGGCCTTAGATCTTCAATGAAACTCTGATGCTTTGTTATTAT
TTCCTATCAAAGCGATAGAGAACCAAGTAAGAACCCCAAACACAAATTATTCTGTGATTCATTACCCTCTTACTCGCCTT
ACGATCTCTCTTTTATATATTTTTATAGACATTTGTATCTATGGTTTCTGTTTCCAGACACAAGCATGCTTTCTCACGAG
CCAGTCTCTATTCGTGAATCAGGTTATCAAAGGTCTGATGGGAACTATCAAAAGGAACTCTTTGTCAGAAGAAGTTCATT
CCAAGTTTATTTTGTATCATGACAATTGACAAACATGTTTTATCGATCTCAACCAAATTCAAGAGCCTCGAATTTTCTTA
TGAAGCAGGTCAGGTCAGGTCAGGTCATCTCATTGTTAGTGCGGAGTTCGTTTTCTTTGAGGTACTGTGAATATATATAT
ATATATACATATGCAGTTTTATAAAGGACATTTCTCAAGTGGAAGTTAATTAATCAGCGTACATGGTTTGATTTAGTTAC
CGAGGAAGTGGAAGCCGTGGCGAGAATATGGATTTCATTGCTGTGATGAGATCATGAGAGTTATGATTATGATCATAATC
CGTTGTCTAGATGGGATTAGAGTTTCCGGCATCTGAATCACCACCGTACCGGTGAAGAGACAAAGTAGCAGAAAGCTGAA
TGTTTCTTATCTTCTGACAATTTTTGTTTTCAATTTCTGCCACAAGAACTCTTGCTAAGCTTATTTGACTGATTTGTGCT
GTAGATCATGAAGACCTGAAGAACCTACTCATTTTATCCAAATCAATCAGAGAAGTTGTAAGTTAAACTATCACCATAAT
ATCTTTTTTATCTAATTGATTTCCAAAATTCTTATAGGTATTTTGACAGTGTAACAAAGTTTGATAGCTAAAGAGTTACA
TTTTCCATAACTTGAGTTTTTTAAAACCAAGTTGGTCTCGAGCTATCAATTGGAAGACGTTGAGTTTCCTAAAGCACCGG
TTCATCATTGTTGGACCAAGGCTAAGAGGAAAGAGCAACTCTCTCGGTGGAATTGCTTACTTGGAAATGATGATGATGAT
GATTTATGTAGATGGTTGGGTTCAAGAGGCTAAGTGTTTAGTA
>scaffold14:2845122-2851132_Cluster_31523
TTTGAAGCGTGGCTTTAGTGGGGCCTTAATATAAGCAATAATTCGCGAACATACAAATGAAGAAGACAACGATGCGTTTT
ACTTTTATGTTTAAGACTTTATACGTCATTCCTCCAGACACGTTTGAAAATGTTTGTTAAACCTTCAAAATCCATTGAAA
AAAACTGAACATACAAATGAAGAAGACAATGATGCGTTTTACTTTTATGTTTTACGACTTTATGCGTCTCTCCTCCCTAC
ACGTTTCAATTTCAATTGTTAATTAAACATTCAAAAATCCACACAAAAAACAGTGAACGGCAGGATTCGAACCTGCGCGG
GCAAAGCCCACATGATTTCTAGTCATGCCCGATAACCACTCCGGCACGTCCACATCACATCTTGTTGACAATTCATCTCT
AATAAATATCTTTAGTTACTTTATATGGTCAAACTCTTTCTATTTGTCCCAGATACGGATCCAAAACTGAACGTGTCGAG
CTATAGTAATAGTTTTATGCCAACTGGATATCATCAAAGACTGACAATAGAATAGATTTTATCAATGACTAATTCTACGT
TAGTCAAACTATTTAAATTATTGTTCATTGGCTTTACTATCTATAACCTTATCTCCGTTGTCGTCACCACGTTATCCTAG
ATTATCACGAAACTCTTATATATTATTATTTTATTATTCTATCAATAATTATCCTCGTTTAAAAGAACAAGAAGAAAGTA
GGAAGAAACACAAACACACCATAAGAGATGGAGGAAATGAAACCATGCACCGCGAACTCACCGCCGTTGACGCCGTTAGG
CTTCTTGGAGAGAGCCGCCACCGTCTACGGTGACTGTACTTCCATCGTGTACGGTACCAACACCGTGTACACGTGGCGAG
AGACAAACCTCCGCTGCTTACGCGTCGCGTCGTCTCTGTCATCGCTCGGGATCGGCAGGTCCGACGTCGTCTCCGTCCTC
TCTCCCAACACTCCGGCGATGTACGAGCTCCAGTTCGCTGTTCCGATGACCGGAGCCATCCTCAACAACATCAACACGCG
TCTCGACGCTCGCACCGTCTCCGTTCTTCTCCGCCACTGCGGATCCAAGCTTCTCTTCGTCGACGTCTTCTCCAGCGAAA
TCGCCGTCGAAGCGGCGGCGATGATGTCTGATCCGCCTGTTCTCGTCTTCGTCGCCGATAAGGAAGAGAAAGGAGGTGAT
GACGTGGCCGATCGTGATAAGAGTTTCCGTTACACTTACGATGAGCTTGTGGAGAGAGGGGACCCGAGTTTTAAATGGAT
CCGACCCGAAAGCGAGTGGGACCCGGTTGTGCTCAATTATACATCCGGTACGACCTCGGCTCCTAAAGGAGTGGTACACT
GCCACAGAGGAATATTCGTTATGTCGATCGATTCATTAATCGATTGGACCGTACCGAAAAACCCGGTTTACTTGTGGACC
CTGCCGATATTCCACGCTAACGGGTGGAGCTACCCGTGGGGAATCGCTGCCGTCGGAGGGACTAACGTCTGTCTACGTAA
GTTCGACGCGCCGCTTATCTACCGTTTGATCAGTGATCACGGCGTCACGCACATGTGCGGAGCTCCGGTTGTGCTCAACA
TGTTGTCGGCGAGTCAAGACTCTCAGCCTCTTAAACATCCCGTCAACATCTTAACCGCCGGTGCTCCGCCTCCCGCCGCC
GTTCTCCTCCGCGCTGAGTCAAAAGGTTTTAAGATCAGTCACGGTTACGGGTTAACGGAGACCGCCGGTTTAAACGTCTC
ATGCGCGTGGAAGCCGGAGTGGAACCGGTTACCGGCGAGCGAGAGGGCGAGGCTGAAGGCGAGGCAAGGGGTGAGGACGG
TCGGGTTTACAGAGATCGACGTGGTGGATCCTGGATCGTGTCGGAGCGTTGAGAGAAACGGCGAAACGGTCGGGGAGATT
GTGATGAGAGGGAGTTCGATCATGCTTGGTTACTTGAAAGATCCTGTCGGAACAGAGAAGGCTCTGAAGAACGGGTGGTT
CTTCACCGGAGACGTTGGGGTGATTCATTCAGACGGGTACTTAGAGATTAAAGATAGGTCGAAAGATATAATCATAACGG
GAGGAGAGAACGTGAGTAGCGTGGAGGTTGAGGCGGTTCTGTACACGAACCCGGCTGTGAATGAAGTGGCCGTGGTTGCG
AGACCGGACGAGTTTTGGGGAGAGACGCCGTGTGCGTTTGTGAGTTTGAAACCTGGTTTGACTCGGAAACCGACGGAGGG
AGAGTTGATCGAGTATTGTAGGAAGAAGATGCCAAGGTATATGGTGCCTAAGACGGTGTCGTTTAGGGATGAGTTGCCTA
AGACTTCGACTGGTAAGGTTATGAAGTTTGTGCTTAGGGATATTGCGAAGAAGATGGGCTCGACGAGGTTGAGTCGTATG
TAATATGAATTATGCATGTACTTTGTTATAAGAAAGTGTTTACAAGTAATAGAAACCGTTGTCTTTCTCGAGCCATTCAC
CAAGCGTGTTATCTTTCTTAACAACCACTCTCTTTTACACGACTGTCGCTGGCGTACTCTTCTTTTACTTTTATAGTTTT
TAGTTTCTAATTGCAAATCATTGATTCATGATCATCCTCATCTGGTTTTTGTTGATGTTTCATCATCAATGTTTTCCTCT
CTGTCTATCTCTTCCAGAGGATGTTTGTTCGGCAAAGTCTCATAGTTTGTCCATCAAAGAATGTGTCGGTTTCTTTCTGG
TGGAGTTCTCTTCATGCGGCTTGTAGTGAATCATGTTTGAACCGGTTCGCTTAATCCATTATCAAGTCTCAATTGATAAC
AATTATGTTAGTATCATATTGAGAGAGAAACTTGATGATGGTATATAGGATCAGAGATGTTTGAAACAAATCTTTACGGA
TTTGTTATGGAAACTCGGCCACCAATAAAACCACTGTGGATTCAATATGAAGAAGAAGATCTAGAGACAAGAGGAAGGAC
TATTATGTTGGCCAACCAATTTTAATACTTAGTATCAAAATATTTGTTTGAAATCATGGAATGCATCGTCTAAGAAGCAA
ATGATATGTAGTTTTTTTTTTATGTATGATGATATCTTTATAATTGTTGAAAATGGATCATTCAAATATTTATTTTTTGC
TTAATATTTTCTTAATTTTCGCTTAATATTTTCTGGACAAGATCATAAGTATCAAAAAGGAAACCAAATTTAATAATATT
GTGATCATTTAACATGGGTCATAATACACCTTTATGTGATCCATAATACCATGATTTTCACATTATTCACGTCAAAACAT
ATACATAAAATATTGTAATATATTGGAACATGTATTAGTTCATATAATATTGATTCATTTTATACATGTTAGTCGTTTTA
GAGAGAAGTAAGTTTTCGCCTCTCATAATGATGAAGTGATTGTTCAAATTGGGCAAGAGATGAGTATTGTAGTAGCCAAG
GCATTGCCGTGACAGATCATGTGTAATGATTGTGCATATCAATCATCCTAGTGAATACTCATCTTATGCCCAATTCGAAG
AGGCACTTCTGGATCATTTGATTCACTCTCCCATTGCTATAGGACTTACTTCGTATCCTTTTTTGTTTGAACAACCATAA
CAGCCTACGGTTAGTTGTTTTTTACTTGTAGTTGGATATTAATTTTTTGTTATATTCCACGTACTTGGATATAATCTCTC
TATTTTGAATATTGGATATCTAATAATCAGTATCAATTTTGTTGTGGCTTTGGCGGCGGGGTATGGTAACTACTGCTATG
GTCGTTTGTGTGCTGATATTGGTGTGAGAAGTGATGTTAGCAAAGTTCTTGTGGAAGCGCTTGTTACGCTTATAACGATT
ATCGAACGCATAGACGACAAGAAGTCTAGCTAGTTTAGCACTTGTTGTGGACTTATGGTGTGATTACGAGTGTTTGATGT
TCACTAATTGTTTGCTTCTGTTTTCATTGTATGTGTGCAACCATGTGTGTTTGACACTACTTATCATGTGAAAATAACAT
TATTGTTGTTTTCAAAGTCTTGGTCTACTTTGGAAGACTGTTGAAACAAAACAACAAACAAACACAAGTAGATGACGAAT
AGTGTTTGATCACCTACCTACCACTAGTTTGGCTCCTTGGTTGATTTGGAATTTAGTGTTACACTAGTAACACTAGTAGT
CATCATCAGTAAAACAATAACCAAACAAAGCTGTCCACACAAGAAGGTTTTCTGATCATAACCCATTACAATCACACAAG
AGTACAACATGCTTTTGTCTCTATATCTTCTTCACCACCTTGTATATCTGGCTGAATATACACACACTGGTGTCTTTTTC
TGAGTTATCAATAACTAATAACTCACCAAGTTGTTATTGTGGATCATAGAATCGGCTACTTCTACTTTTGCTGAATCGTG
GAACTCTCTCTTTGTTATTATACAATAAAAACACTATAAATTATTATTATTATTTTTTAAAACTTATTTTAGATTATATT
TGTAAAACATTTTATTTGCAGTTTTTATTTTAAAAAAGAAATTTTAATTTCAAGATGTTATATAGTAATCAAACTTTTTA
GATTTGAAATATTTTTTTTAATTAGATTATTTGATAAATTTTACGTATTGAAATTATATATCCTAGAATATTAATGTATT
TTTAGATGTAAAAATAATATTAAAATACTAAATTGCAAAGATAAATTATAGATAAATTTATATTCACGTAACTTTATAAA
AAAAATATAGCATTATTAATTTATAATTTATCTAACTCAAAATCAGAAATGTTTATTAATTTATAGAGTTTCTCCTAAAT
ATTTTTGTAAATCTCCTTTACCAGGGATAAGTTGATTCTTAAATTCAATTTGACCTTTTGACTTTTTCCTTATCCAGCTA
AGCCAATACAAAACCAGTTGACTTTAAAGGTTTGGTTTTTTAAAACCAACAATCTTAGAAAAAACTCTATAGAAAATCCC
CATTGATCTAGCCAGAGATGGAATCCATTCTTCTAGAGAAGATAGGATTATTCTCCAACAAGATCTCCAAAGACGATCTG
AAACCAGGAGACCACATCTATTCATGGCGTAACGCTTATATCTATTCTCATCACGGTACCTATCTCTCTCCTCTCGCTTC
TGGGTTTATCAAAGATCCGAACTTTATGTTTGCAATCTCACAGGGATCTACATAGGAGACGGAAAGGTCATTCATTTCAC
ACGTGGAGGCGGTCTTGAAATCGGAACGGGAACTTTTTTGGACAAGCTCATCGTCAGCTCTATTACCAATCACGGAGGAG
ACAACCCTTGTCCTAACTGTGGAGGAAAGCAATCCAACACGCATGGAGTTATCTCTTCTTGTCTCGATTGCTTTCTCTCC
GGAGGAGATCTCCTTCGCTTCGAGTACAGTGTCTCTCCGGCTCTGTTCATGTCCAAGCTCCGAGGCGGTACCTGCACGAC
GGCGGCTTCGGATCCTTCGGAGGAAGTGATCTCTCGTGCGGAGTTTCTTTTGTTGAGAAATGGGTTTGGTGAGTATCATG
TGTTCGAAAATAACTGTGAGGATTTCGCGATGTATTGTAAGACGGGTTTGGTGGTGGGGAGAAGCTATGTGCTTGGGAGA
AGCGGCCAGGCTAACTCGGTGAGTGCGGCTGCGTGCGTTGCGCGTATGGTTAGTCCTTGGGCTAGTAATGCTATACGTCT
GTGTTCGGATGTTGGTATGAGGAGTGATGCTGTTAAAGTGCCTGTGGAGAGCCTAGTTGCTCGGTTTAATCAGGCTGATG
CATTGGCAAAGGAGAGCTGAGTTTGGTTTGGTTCTGATTGTGTGCAATGTGTGTATTTTGATTGTTGGTTGATGCAATAT
TGAATCTGCTTCTAAATTCTTTGAATTGTGTAACTCTATTGTATGATGTGTGAATACAGTTTAATTGAGGTCTTCATTGT
TTGTGTTGTGTAAAAACGTAAACGCGTAAAGAAAGAGATGTGGTTGATTTACTCGTTATAACCACGCTTGAGACTGTCTT
ATTTGACCAA
>scaffold14:3676037-3686807_Cluster_31649
GTTAGGCGCTAACTATTTAAGACTACCAGACTCTAGGAACTGTTAATTTGGATTCGCCAAATCGACTTAATTTCTCTTAT
AATCTCCGCCTCGTGTTATTATGAGACATACTTTATATTTTATTAATTAAAAAGTATCAAACATGTTTTCTCTATGTAGT
TCTTTTCCGATTCGTTAAATCAACATGTAAGAACTAACTATAAACTACCTACAAAAGATTAAAAATCATTTTTATTATAA
TATTAAAGAATAGATGTAAGAACTAATTATAAGAACATCTTTATGGAGGATATCAAAATGGGTTTCTTTCTATTAAAAAA
ATAAAAAATAATTAAAGTAGCTAGATGAAATAGAATGAGACAAGTTTTTTCATGAAGAAACCCAAAAACAAATCGATAGC
ACTTGTCTTTACATTAATATTAGTGAGATATCCATATAGATATCCACCAATGATGCTCTAATTTTTTTTAAGTTTATAAT
AGCAACTAGATTGGTAAAGTTCTGAAAATCAATACCTAAATCCACAAATAATAATAATTTAATATAATATTTATTTATTT
AAATTTATTGTGAACCACTTAAATCATGACAAATGGGGAGCTGCAAAGCATGAGGCTCTTTTAGTTAGGTTGGGAAGGAA
GTGAGTGATTGGTTGTATCTATGTAACTAAAATCAAGCCACAACCTCTAAATGCACTAACTTCCTTACTTGAGAATCTGT
ACAGCAAGTGGTATATCTAATAATGGTCGAACGACAAAACTTGCTTTGTCTTTGTCGTCGAAGATCCGTTGTTAAGAGTT
TATTCGTTTGATCTTTACAAATTTCTTAGTCATTGATCTTATGAGTGATATGATCATGAAGAGTAACGAATCCGAAGTAA
TGTAGATTTTAGCAATATTTTAATCAGTTTGTAATAGTTTAACAATTTATATATATATATATATATTTGTAATTCGCTTA
TATATTACGTATGATGTTGATATTTTTTCCTTCTAAATTATAAACTTAATATATGCATGCATGCATCCTGATTTTCTTTC
TTTTTTATCAAATATCAAACTAGGATTTTTTTTCTTTATAAAAATTACTTGTTTAAACAAATTAAAGAATTACTTACTGT
CTACACATTTCTTATGGACATGCATCCAAATTATGATTTCCAAATATGTTATTAAATTAAGAAATAATATATTTTTCTTT
TGAAAAAAATTGATTACCGTGAGATATTACATTTTGTATAGATTGGAGTAGTACATGCTCAAAGTAATATAAAGAGATGG
AGCTCTCAAATGTAATGACCCAAAAAAAAAAAAGAGAGATAGAGCTTTGTAATTTCTAAAAGTAGTGAGTTGTGGTGAGA
TGGAACCAAGCATGTGGTCCAAGCTTCCTTCAGATCTCATTCAGTTGATTTTTGAACGTCTTGGTTTTGCAGATTTTCAA
AGGGCTAAATCTGTTTGTTCATCTTGGCGCTATGCATCCAAACAATCTTCACCAAACAATCAAATCCCTTGGCTGATTCT
ATTTCCAGAAAAAGGTAAAGATTACTGCCTCTTGTTTAATCCCAAGGAAAAAGATGAGAAGTTATACAGAATTCAAAATA
TAGGTGTCAACTTTGCAAATAGTAATTGTTTGGCTACTTATGGAAGTTGGCTCTTGATGCAAGACGATCATCAATACAAT
ATAATATACATTTTGAATATATTCACCTGTGAGAAGATCGATCTGCCTTCCATGAAGTCTCAACTTAGCATTGTGGAGAC
TGAAGATGATATGTTTCTTGTACAATTACATGACAACAGAGATGTTTTATTCTGGTTCGACGAAAAAACCAAAGATTATG
TTGTTATATGGATAATCCAAGCCCGTTTTTTGGTTTATTCCAGAAAAGGTGATAAATATTGGAAACGAATTGAGCTTTTC
AACTTTAATTTTGACATGGTATACAAAGATCATAGACTTTACTTGTATACTAGCTCTCGTGATGTCAAAGTCTTGGATTT
TTCTCAAGGTATCCCGCGACAAGTATTTGAGACGCAAGTTAACTATGATTATTCGAGAAAGCCAGAGGATGTTTTCTACT
ATGATGTTCCTCTTCATGAATGTAGGAAGATCAAGACTGAAAATCTTGTAGTCAGAGTAACTGGTGAAGTTCTGAGGGTT
AAGAGCATAGTTTTGTGCAATTCCGACGTTTGGTACTTCCGCATCTACAAGATGAATTCATTAAATAGCGAGTGGGAGAA
ACTTGATTCTTTGGGAGACGAAGAAGCAATATTTTTGGATCTTGGTATCACCGTTACGCTTGCCAACACTATCAAAGGAG
TCAACGGAAACTCAATATATTTCAGCGGCAATCATAATAACTATTGTGATTCTGATTTGGGTCATTTTTGGAGTAAAAAC
GATATACTTATCTTCAATCTTGGCACACAAGAGATTGAAAGACCACATCCAAGTATCTTTTCGTCCATTCAATTATCTAA
TGCTCGATGGTTTGTCCCAAATTTCAAACAAATGTGATTGGTCTCAACTCTATTAATGTGCCTTTTCAATTCTCTTCCAA
GTGAGAGCGTTACATTTACCATGTTCACCTGTGAGAAGATCGATCTGCCTTCCGTTTTATCTCTATATTCAGCTCTCTCT
CTCTGTTTCGTTTTTCTAGGAGATTAAAAATGAGTTTTGGATTACTCTATGGGTTGTTGTAGTCTCAACTCTAACATATT
TATCTTCCTGCTATAATTTTCTCATATACATCATCTTGGATTTGGTTTGTACTATATATGCAACGTCTTCGTTGTCAAAT
CTTTAGTTTATGGTTGGTAAATTTCAATTGTGAGTTTATTTAGTTGGTTTATGTGTTGAATGTGTTGTGAGTAAACGCCA
TCAGCATTTTGGCGACGAAATTTATGTGCTTTGAGATAAACGAGCTTTCTTAGTTGAGACCTGTGACGAATGCATGCTCT
GTTTAAGGACATGGTCTTCAAAAATATCTTTTTTTCTCAAGTATGTTTTGATGTCCTGAACACAACACCCTCCTGTTGGA
ACACAATTTTTCAAACCGAAAACATTACCCTAAACACCCTAACCCAAAACAATACCCACAACCGAGAAATCCCCATCATG
TAGCTTCATCCAGTTCCCATGCACCACATGACGTATAGATATATGTATAGATATGCATAACAGAGAAGAAGATGGTGTTA
AAAACTTAAAATCATCGGGATTCTTACGCTAGAACGAAGAAGAACTGGTATTTCAAACCAACACTTATGGTTTGGTGGTG
ATTAATTTGAGGTCAAAGTCCAATGCGGTGAAACCATCAGGGTTCTAGTCACAGCTACTATGAAATTAACATTTCAGCAT
TACCAAAGACATAGGATATGTGGGCGGAAAACATAAGCTACTAACACGTGGTTAGTCTTGACCCACTTTTATGAAGACCA
GGATATCATGTATAATTCAAAAACACAAATAGAATCGATATTTCAAAAAAAAAAAATGTTAAGAAAATCGATTGAAAATA
TGGAATATAAAAGATTTGCATATATCTTAAAAGTGTTTGGTAACTATAATTTCCATATTTTATGATATTTGGTCATGGTG
GGTTTTTAATTTTTTTGTTAAGAAAAAATGATTGTACTCAAATATGGAAATAGAAAAGATTTGCATATATCTTCAAAATA
TTTGGTAACTGTACTTCCCATATTTTAAGATATTTGGAATATATAGATTACTTATCCTAATATAAATATATTATCTAACA
AAGTGTGGATATTCATTTTGTTCTGTGTCATTTTTCGTAGAATATAAAATCTATTATCCGTAGAACAAAATTTTAAATTT
TTATTGAACAAGTTTTAGTTTTCGACAAAATAGTACTACATTGACATGAGTTTTTTTTTTTTGAATTGTTCCTATTTTTC
GTAATTTTTGGTTTTGTAAAACTATTTGTTTCATTAACTTTGATAAGAGAAAGAACAAAAAGACAAAATTGGTCAAATAA
ATAAAGACAAAAATAGGATAAAGTAATATTATTCTATAAGTACAAACATGCTAAATTTTTGGTCTACATTTCCAAATGAA
AAAATATACTAACTAAGTGTTCAACTATCCTCTCTCCCCTCTCGGTTTCTGTTTCTATAAATACGGTCTTAACTCTTGAG
TTGCAGCATAGCATAATTAAATTTTGAAAAGAAAAAAAAAACAGAAGAAAGAGAGAAACCATGACTATTAGCTTAAGGTT
TATTATAGCTGCTGGTCTTATTCTTTTCCTTTCTCGATATGCTACAGGTAATTTTTTCTTTAAAAAATATTTGATATATA
TATGTGTGTGTATATGATATTTCACATGTATAAATAATTCATTTATTTTGCCAGGTCAAGCCATGATGAGAATCCCACTC
AAAAGTACGAAAACTTTGTGGAACAAGGACGATGTAACTTTAACAAATGTTAATGACAATACTTACTTCGGGCAAATTAT
GGTAGGAACTCCGGGTCAGCCTTTCAACGTGTTGTTTGACACCGGGAGTTTCGACCTGTGGGTTCCTTCTTTAAAATGGC
CTAAACCGGGAAGCAAAAGGTATAGATCAAGCGCATCAAAAACTTATAAACCCGATGGTAAGCTGTATAATATTCCGTAA
ATACGATTATCGTGTAATATTTTATGCATGTATAGTTATATATAATCGGTGGGTTTTGTGTCTGTGAATTTTAAACCTAT
CTGCTATATATATGTACAGGGAAGAAAACAGAAGTCAGATACGGAACAGGTTCTCTGAAGGGGTTCATGAGCAACGATGC
GGTAGAGATAGGCGGGTTACGCATCAAGCAGCAAGCGTTCATCGAGGCAACTGAAGCTCCGGGTAGACGGATTTACGAAA
GGCCATGGGATGGCATATTTGGACTTTCAGGCCTATCCAAATCGACCATCACAGGAGGTCGTCCCATCTGGAGAACGATG
ATGGATGAAGGAGTGGTTACAAAGAAAGTGTTCTCGATATGGCTTCGACGGTACAGTGATTCTGCTGAAGATGGTGGGGA
GATAGTCTTTGGAGGTATAGACCAAGAGCACTTCACGGGAGCTCATACCTACGTTCATGCTGAAGGGCTGCTTAACAAAT
TTATGATGTACTCCTTTTTTGTGGGCAAAATTGACATGAAAGTTTGCTCCAAGGGATGCAAAGTTGTTGTGGATACGGGG
AGTACATACATTCGTGGTCCACCGGTAAGTCTTTCTTTTTTAATTAATTATCTCTCATCATTTCATTTGTTAAATTAAAT
TTTAACCATTTTCTCCGTAATTGTAATTTTTAGAATTTGATCGTCAAGATTAATAAGCAAATCGGAGTAGCAGCAGACTG
CTCTAATTATGACAAGCTGTCTGAAGTTATAAGTTTCACAATAGCTGCAAAGACTTTTACCCTCACACCACGCGATGTAA
GTTGCCAGAGACAATACACATATATATTACTACTATTCTTCCTTTCACTATTCTTTTTACTTATTTTCTATAAAATATCC
TAGTACATTGAGAGAAAGAATGGGAAATGCAAGAGTGTATTCTCGGATGCCGTAACTGATTTCTGGTAAGTTTTTCATAT
TTAATCTTTAGTATATATCTTTAACTTTGTCCTTTTTTTTAAAGAAAAACTCTTTACAATTATTTATGTGGTTTTTGATT
GTATAGGCAACTTGGTACGCCATTCATTCGAGCATTTCATACTGTTTGGGACTACCAGACTCCCGGAACTGTTAAAGTTG
GATTCGCCAAATCCAAATAATTTATTTTATTATCTCCTATCCTCTGATGGTATACTCAATAATTTATTAATTAAAATAGA
AAAAGAAATATCGGCAATATTTCTGTTGTAGTTTCTTTTGGGTTTTTAAATCAAGAGATGTATGAACTTATTATAAACTA
CTTACAAGAGAGTATAACTATTGCTATTATTATGCTGCGTGGCAATTGCGACTAGAGTTTAATCCGACTAAATTACACTT
AACTTCTTTCATTATTAATCCTGGACATTAGTTACTTGTATGATCATTTATTATTTCGAGTAAATCACTCGATCTCAATT
AATTTATGATTGCTTTAACCAGTTTTTATCTTCATTTCTTTACACTCAACAAACTAACTTAACCCTGCTTTTAAAATAAA
GATACAGTGATTCAGAAAAGAAAAAAAAACTACTATGTATAGTAAATTTTGAAATGATAAATAAACATGCCACGTAGAAA
CATGCAACAATTTCACGGAAAAACCATCCAAGTTGGTATACACAATTTATATCATACATGAGATCACAAGAACAATTTAT
ATAATTCAATCTACTTTTCCGTCTGCAGTTAAAGTTTTGAAATGAGAAAATAAGTTCTTGTGGACTCGGGGAGTTCCGAC
ATATATTTTACTTCTATATTTACAATATTTTTTTTATATTTTACTTCTATATTTACAGTAATTAACTAACTAATAATAAA
TATTTATATTTATTTGTTTTAATCTGTTTTTAATAATAGTTATTTCATGAAATTTTATATTTTATATTTATTTATTATTA
TAATTTCATTATTTTTTGCTGATTTTTTGCTGTTTTTATATTTTTATCAATATTTTTATTGAATATTGTGTTTTCACATT
TGTTGTTACAATAGTTTATCACTGATAATATATATCTATATTGTATATATTTAAATTAACATATAAATGATGAAGATATT
CACATCACCTATATAATTTTATATTAAATTTATTATTATAGGTTTGTCTATTTGCTAAAATTAATGTATATAAAAGTTTT
GGATATATTTTGATGGTCTATATTAATTATATTTTCATAAATATTTTATAATAAAATTTGAAAATATTTGTTTTGAGCCA
ATAAAATACTAGGCAAGAGGCTGACTGTTTGAGACTACCAAACTGTTAAAGTTGGATTCGTCAAGTTGACTTAATTTTTC
TTATTATCCCTCACTAGTGTTATTATTGTACATAGTTTATATTTTAGTAATCAAAAACCTATCAACTATGATTCTCTCAG
TAGTTTTTTGGGTTCGTTAAATCACTTGTGTTTTGCTGATGATCTATTAATCTTCCTTGAGGGATCAGTAGACTCTTTGA
TGGGAGTTTTGGCCGTCCTAACTGAGTTCGAACGCATGTCAGGTCTGGCGGTTAATATTGAAAAAACATCAATGTTTAGT
TGTGGTGTTCCTGAAGATGTTCTTGAGATAATTGCATCCAGGCTCCATCTTCATCGTGCTTCACTGCCCATTAGATACTT
GGGTCTCCCACTAAGCTCCAAAAAGCTCTCTGTGAAAGACTATGACCCTCTTCTGCTTCAGATCAAAAAGAAATTGGGAT
CCTGGACATCAAAAACCTTGACAATGGCAGGAAGATTAACTCTAATCTCCTCAGTAATCTCAGGCATAACAGGTTTCTGG
ATGTCGGCTTTTTTACTCCCCAAGTCTGTTTTGCAGAAAATAAATGGTCTCTGCAGTTCCTTTTTATGGCATGGTACGAT
CGGAATATCGACAGGAGCCAAAGTGGCTTGGGAGGACCTCGCAATGCCGCATGCTGAGGGTGGTCTAGGCCTGCGAAACT
TGAAGTCAGCTAATGAAACATGCATCCTGAAGCTGATCTGGATGATATTCTTCAGGGGAGGATCTCTATGGGTTGCTTGG
ATGAGATCAAAATATATATCTTCCACTTCTTTCTGGGCATTATCTGACAAGAACTATGAGTACTCTTGGATGTTCAGAAA
AATTATCTCCCTGCGCCACAAAGCTTTATCTTTTATCAGTGTTGAGGTCAGAAGTGGAGATTCAACATTTTTTTGGTGGG
ATCCTTGGACACCATTTGGTATCTTAAGAGAGATTTTAGGGTCTGAAACCTCTCTCGGTATCTCCTCAAGCGCGACTGTT
GCGGATCTTCGCTCTGGTAATGGATGGACGCTTCCAAATGCAAGATCAGAGAATCTAGTTCTGCTTCTATCCTATATCAC
AACTCTGCACTTGACTACAGGCTCAGACCAGGCGGTTTGGTCAGTGAATGGATCGAAATGTAAAAGTTTCTGCTCCAAGC
AGGTTTTCAACGTTATCAGAAGGTCATTGCCTCAAAAGCATTGGGCTCCTTTGGTGTGGCATAAGGCTTCAGTTCCTAGG
CATTCAACTACTACTTGGCTATTTATTCTAAATAGAAATCCAACCTTTGATCGCCTTGTCTCTTGGAATGTTGATCTGGA
ACCTATTTGTTTGTTATGTGGAGAAGGAGATGAATCGCGCAATCATCTATTCTTTGAATGCTCTTTCTCTGGAGTGGTGT
GGCGATCAATGCTTCGGAGGTTTCACTTGCCTTCAGTGCCCCTGGTGTGGACTGATATCTTGCTATGGCTCCCTAATGCC
CACTCGGATTCTATGGTTAAACTGGCAATTCTTCAAGTATGGCAGGCTGCTATCTATGAGCTCTGGAATGAGAGGAATAG
ACGGTTACATGATGGTTTGACGCTGCCGCCTGTTCGTATAATGGGATACATATCTGCTGCTCTAAGAGATAAATGCTCAG
CCTTACTGTCCCTTAGCCATCCCTTAGGTCCTCGCCTTGCTCAGTTCTGGTTCGATCCCCCATAATCACCAGTCTTCATC
TGCTCTTCTTATCTTTAATCTATCAGTGATGTATCTGATCCTTCTCTCTGCTTCTTATATTATGTAATATGGTGCTTGCT
TGCCTTATGTATCTGCTACCTTCTTTATTAATGAAAACCCTTTAACAAAAAAAAAAAATCAAGAGATGTAAGAGCAAACT
GAGAAACTTTTTTTTTGTTTCTAAAAAAAAGTAAAAATAATGATATTCTATTGCTATTATTAATTTTAATTTATTTTAAA
TAGATGGACTAATAAATGAGAAGCAAATGATTTTGAGTATCAGAAACATATGCAAAAATATTTTTACCCCGAACCTCTGT
GTCTTCTCTCTCTTAATTTTTTATTTTTTTCTTCTAAAATTATTAGATACCCACTACAAGTCACCGTTAGAGAAGTTTTT
TTTTTGCTAACATTATTTTTTTTTTTTGCTAACATGTTAGAGAAGTTGTAAGAACTATTTCTAAACTTGTTACAAGAGAG
TAAACATCAGTTTGTTATAATATTAAAAGAAGAGATGTAAGAACTAATTACTTGTATCTATAAGTTTCTAATGTCACAAG
TAATGATTTGTGATGAGATGGATTCTCTTAACAACACAGAAACTGAGATTCAGAATCTGAATAACCATAATAATGGGAAT
AATTTAAAATTTTACTCCGCGGGATTAGCTTATTAGCATATTTTTTTAGATGAATGTCATTTTGGACATTGGTTACGTCA
AATCTATTCACTAACATTACATGTAGTACCATTTAAATTGTTTTTTCGTTAGAAAAATGGTTTAAACATGTCTCATCTTC
TTGACTCTGCTCGATCATACTAAGAAATGAAAGGGCATACATATTGGCCCAGTATTTTAAGTCATCCTAGCCCAATAACG
GCCCAATAAGTCATCCATCTTTCAACATCCTCCAAGTCAAATCTCCGTACCGGAAAAGAAAAAGACCCGATGGATTCTCA
ACCTCCGGCGAACGGGTCCTCCCCGTCGACGATCGGAGACCTTTGGAATCGCGTCGCCTCCTTGATTCCAACTTCCGATT
CCATTTTCCCCGGAAAATTCTCCAGTCTCTATCGCCAAACCTTCGCCAAGAAACGACATATCTCTTTTCCTCTTCCTCTA
CCGTAAGATTCATCTCATCTTCTCTGACTATCGCTGCAATCCGATACTGTTTTTGACTTTTGTTTGATTATCTTCAGCAA
CAACATCTCGGCGGATACGTCTAGGATCTACGTTGCGTTGGAGGAGATAATGGCTGACGTCCTCTCGAACTTGCATGATA
TCCAGAAGAGTTTGGAGTTTTGGCAATCTAGAGCTGAGGTGAAATCAATCAATCAATCAACACAACGTTCCATGTCTTTC
ACTTGATTATGTTTGTAAAACGACGTTGTTTGGTGTCGTTTTGAGTACTACAGGGCTCTAATGCTCGGAAAGCTTACTTC
ATGGTTTTTGAGAGAGGACCTGTAGCTTTTGTTGATGAGAGTGTGAAGCTCGTCCGCAAAGGTCTTAGTGAGGAGGATTC
TGCTTTGCAGCATCTTTGTCAGTCGTCTTCGTCTCATATGTCTGATAGGATGAGGGTTTTGATGGAGTTGAGATCTTTAC
TCGCTTCCTTTCTTGCTCAGGTTTATCATCAAAAAATTTCATTCCTTTTTTTATCATAATAATAAGCCGCATTGTGAAGT
TATGTGCTTGTGAGTCACTACTTTCGATTGGTTCTTTAGCTTTATGTTGAGTTGGATAAGCGTGGTGAAGATCTTTTGAA
GAATCCGGAGAAGTCACTGCCGTCCTTGTTGGTTGTTATTGATCGATTGTTTTCGAATTTGGAGGGCTCTTTCAGCCATT
TACATGCTACACGCGAGGTAGAACACACACTGGTTTTTTTACTTGCTTGAGTTTTACTTTGATTTTACTGACTTGTATCA
CATTTACAGTCTGATTCTTCTATTGATGGAAGTTACTCAATGCCTCTTGTCTTTGATCGACTGCCTGAGGTTAATGAAGA
AGGATCCCAGTGGACTGATTGTGAACTTACCGATGCGATCAATCTGGTTCATAAGAATTTGGAGAAACTTAACTCATATT
TATCAGTTATGGTAGGTGTGGCTGTAGTTTATTTATAGTTGTCACAGCCA
>scaffold14:3716756-3722131_Cluster_31653
ACTCCAAATATCAGCTTCTGGTCCATACTTCCTTTTCAAAACCTCTGGTGCAATGTAATAAGCACTACCAACTATATCCT
TGAACACCTCCCCTGGCTTGTAAAAAACAGACAGACCAAAGTCTGTGGCCTTGAGAGGAGAGCTCTCATCTTTGCTGAGC
AGCAGAAAGTTCTCAGGCTTCAAGTCTCTGTGGATAACCCCCATTGAATGGCAAGTATGAATAATCTGAACAATTGTTCT
CAACAAAGAAGCAGCTGCTCTCTCCGAGTAATGTCCTTTAGCAATAATCCTATCGAACAACTCTCCACCAGCGCAAAGCT
CCATGACCAAATGCACAGAATGCTTGTCCTCGTAAGCTCCTTTAAGCTCGACAATGTTTGGCTGACCAGTCATGTGATGC
ATTATCTGCACTTCTCTTCTTACATCCTCAATGTCTTCTTTGTTCACAAGCTTCCTTTTGGCAATGGTCTTGCAAGCGAA
CTGCTGACCTGTTGCCTTCTGCGTGCAGAGATGCGTGACACCAAACTGTCCACGGCCTAGCTCTTTGCCTAGAGAATATG
AGGCTTTTACATCTTCCATGGGACGGCCTAAGACAGGTCCTATAGGGCCTTGCTTTGTTGCGGGAGGTGGTGAAGGAGGG
GCGTGTTTGGATTGTGCTACAGGAGGTTCAGCGGTTGGACCAGCCGTGTTTGAATCGGTCAGGCCCTTGTCTTGTGTGTG
TCCATCTTCTGAGTCCCGTCCGGAGCAACAATTCCCCATTGTTGCATTAAAGGGTGGGGGAGAGGAAGGAGAATTAGAAA
GGTTGTGTTCTTTGTGTTCTCTTGTTTTCTTCCTCTGGTTTGTGTTTCTTGATTGGCAAGGAAAGATAAGGTGTTTTGGT
TGTGAATGGCTATGAATAGAATGTTTTTGGCCTTTGGGTTCAAAGGGTTATAGGTTTTGTTGATAGAGAGGAAGTTTAGG
ACCAAAGCTTGTCTGTAATTTTGTTATTTAAAGTAAAACAGAAAGAGGTTTAGGAGTTAAGACAAAGGTTGAGAGCTAAT
CCTAGGGATTTCTATTTGTTACAGAACTGTATGTTCTTATCTTCCACATGTCATTTCCTATATCATCAACAGTATATAAA
ATTGGCCTCGAAGTTGACTTCTTGTAAAAATCAATTCATCAGATCTGATGTGTGGAAACATCAAGTTCTATTTCATGGGA
TTTTGACATGTATTACAAAATTAAAACCTAACTTTATTGAAAATCGTCATTAGTTACTTTATGAACAAAATAATGACCAG
ATAATAACATGAAAATCCAGCTGGCTACAAATGTTATCTTTTCCAGTTAACATCGTCGAAATATTTTATGACTAGTTGCA
ATTACCATCACCGAAATTTCCAGTTAACATCATCGAAATATTTTATGACTAGTTGCAATACCATCACCGAAACAATGTAA
CATTGAAGGTGTGCCATTTACATCGAAAATGCTGAAACCGGTACCACATTAGTCCCATGGAAACGTTTCCGGCACGAGTA
GAACCCGAAAACAAGCAGAGCCATCACAAAATACAAACACCAACATTACAATTAAGAAATTAGTGTTTAGCTTTGGCAAT
TGTATTAAACCCATTTTGTTTCTTTTAACAGTTTGTCAAACAAATGAGTCAATTTATATAACCGAGTGCGCAAGAAAATT
CACTTTGTGAAAATAAAGAAAAGCGTTCTGGTTTCTACCTATCTAAATGAGGTAAAGTGGAGGAAAATGATAGCACGTTC
TCAGTTGACATATGTTTGGTCCATAACGTTGTTGTAATTAGGTCACGAGAAGAGTGATAGTTGACATGGCTAAATTCAAT
GCCGTACAAAGACATCTAGAGACTATATAGATGCATATATTACATATAAATGTGTTCATGAAAAGTAAAGTAAAAAATAA
GAAAATTTCAAGTAAATATTAAAAATAATTAAATCAGAAACTTATACAAAATAAGGAAATTAGTGTGTTTTTGAAATTCC
TTATACAAAAATTTTAGTGAATTAGTTACTGTTATCAAACAAAGCAAAGTGAACAACTAAGAGCATTTACAATGGTTGAC
TTCATTTTTATCTTCAAATATTAACTTTCTTCAAAATAAAGAAAAAAATGAAACAACATTTCTTCTAATGGTCTATTTCA
TTTCTTCTCAAAAAAGAATATTCCAATTATATTCTTATTTCTAGTTTATCATTAATTATTAAAAGCACTTTATATTTTTT
TCATATTTAGTAATGTTACCCAACTATTTTTTTAATACTAATCTAACACAATAACTAATTAATATAAAGTAAATATTATC
ATAAAATAAAATTAGCACACATAGCATAAATAAGTAAGCAAAGAAAATCAGATTTTATGAAGAAGCATTAGACATATATT
TCTTTTACGAGAGTGATCAATTAAAGCGTTCCGAAGGGAGAAATGAGCTTCTTGATCCTTGATTTTTCAAAATCGAACCA
AAATATCTTTGAATATACTATATGTTTTGTTATACCTAATGTTGCAATTAAATAAATGAAAATAAAAAATAAATATTATA
AATTAATTGGGTCATATTAACAAATACAGTTTATTTTACCAAAAAGTATGAACATATAAAAATTGAGGACCAATTTATAA
TTTAAAATATTCTTCTTCAGAAAATGAAGATGTGAATAGTGTATCTTCAAATCTGAAAAAATCTTGTTCATGACTTTATT
TTGAAGCGAGAAATGAAATACCAGTAAAACCATTTTTTTTAAATGAAGCAAAAAATAAAAATTAAAACAACTTTGGAGAT
GGTTTAAGAGATAGTAGATTTTTTATGTCAACAAAGCAACATAAACATTAAGAAAATTAAGTTATATATTAAATTTATAT
ACAGTATAAATCTATGTAAGTTAGGACACAAGATAGAGGTCCTTTTCAAGATCAGCTACTTCAAGATCCGCTACTTTCCA
AAGACGCAAAATGAGATTGCAGATTCGTTAGCTAGGAATGCACATTCTTTTCATAGATCTTTATGTTTTATTGGTTGTTC
TATTCCGGTTTTGCTTCCCAGACCATCTCAAATCTGAGTAATAGAATAGCCGTTTGCCGTAAAAAAAAAAAAAAAAAGAT
AGAGGTCCTTCCCATGGTGTGGCAGCTTGGATGAGTGTGCATGATTTGAATGTTAATTAGTAAAGACTAGGCATCATATA
CTAACATGATCCATCTTTTTCACTAATTACACTGTCTTTAGTCTGAAAAAAATCAACCTCTTAAAGTCTTAAAGTATATT
TTAAAATTGAAGCAGACATTTATGTTCAATATTCACCTCTGCTTTCTTCGTTATGATCATAATAACTTCATAAGTATGTA
TTTTTTTTTTTGAATGAATGTAAAATTATATTCAATCAAAACTGTGTTACATCTAGTGCTTCTGTTTTTTTATTTATGTA
CTATAATGACTCTAAAGTAAAATGGAGGGATTTGAACATCTCGTGTGCCAAACCAAATGCGCAGACTCCTCTCCAGATAT
GCATGACCCTTTGCTTTGACTGCAAGCAGATGTAACCTGATCGTTTTATCTACAAGTTTATTCAGAATTGTAGCTTCTCT
CGGCTCTTCTCCATGTCTTCTTGAGTTTCTTTCTCTCCATATACTGTGCACTGCTGCCTGCAGTGTGTAGCGGAGCAGGA
ACATTTCTGTTGAAGGGAGGCTCGATCCAGAGACTTTTGCGACAATAGCATTCCAATCAGTGGTGAATTCATTCTTTAGC
AGCCCCTTAACCAATGATTTCCATACTTTAGCAGAATAAGGACACTGAAAGAAGAGATGTGGGCAGGTCTCTTGAACTTC
ATGGCATAATACACACTCTGTGTTTATTGCAACATTCCAAGCTTGCATTTTATCCCCTGTTTGCATTCTATTTCTCATTG
CAATCCAGAGCATGAATGAGTACTTCGGAGTGGACTGGGGAAACCATACACCTCTACTCCAGTTACACATTTGATGTCGG
GGTCTCAACTGTAGCCAAGTCTTTTTTGTTGAGAAACTGTTTACAAATTTTCCTTCCTCTCTTCTCCACAGCTGAATATC
ATCCATTTCACTTACCCCTCCCTCTCGTAATTTTGCAATCTCATCCTCAACATCATTAAGTATGCTTACTCTGTGTCTTC
GCCATCTGTGGTTTGATAGGACGTCAGACATCACAGCGTTCTCCGCGATGCCAAGTGCTATGATGCCTCTATCCCCAATC
ACCTCCTTTAAACATCCAATTTGTGACCATCTTTCATACCAGAAAGAGGTATGCTTCCCATTCTTAACCTCCACTCGCAA
ATAGTGTCTTGCTGTATCTCTCATTCTCAGTAGCTTCTTCCACATCCAAGACCCTAAGTTTGTGTTCACTGATACTGACC
AGAAAGACCCTTTTCTTATCAAGTAGCAGTGAATCCATTTGACCCACATAGAGGACCTCAAAGATGATATTCTCCATATT
AGCTTCAAGTTATGCACTTTGTTGATCTCCTTTAAAGACCTGATTTCCAACCCTCCTTCATTCTTTGGCAAGCAAATATC
TTGCCAACTGACTTTTGCTTTTGTGGTTTTCAAATCCGGGCCTGACCAGAGGAAGGCTGCACACAGACGCTCAACTTCCT
TCAAACAGCTGCTTGGAAGTTTAAAGGCCGCTAGCCAGAAGTTCGCTAGGCTCATGATAACTGAGTTGATCAACTGAAGT
CGGCCTGCGTGAGAAAGAAAACGACCAGTCCACGAACTCATTCGCTTTCTAATCTTCTCCACTAGTGGCATATAATCATT
CACTGTCATTTTCTTAGTGAGGAGAGGTAGGCCTAGATAGCGTACCGGAAGCTGTCCTGAAGCAAAAGGGAAGCTCGAGA
GAGTTTCCGCTTCCTGCTCTCTAGTTACACCAGCCATATAGAGAGTTGATTTCTCTAGACTTATTTGCAGGCCCGATATC
ACCGCAAATTCTTCAAAAATTCTAAGAATGCCTTCAATGGACTCCTTTGTGCCATCCGTAAAGACCAACAGGTCATCCGC
GAAACATAGGTGTGTCAAAAGAATGTTCTGATATCTCGGGTGGAAACCTATCCCCTTTCTCTCTCCTGCCTTATCGATCA
TACGTGAGAGCACATAAGTATGTATTTTTAGATTTACACTTTATTTCATGTAAATTTGTTTTATAAATCAGTTTGTGACA
ACTGAAATCAAACAAGTACAACTGGAAATGATCATGAAAAAAGAAAAAAAAAACAATAACTGAATAGAAAAAAATTAATC
AAATGGCTCAGAATTGTTAAAAATGATCCACTATACACTGTTAAAAAAAAATCGTTTTTTTTTCCTCATAACAAACAAAG
CCCTAATTTATCGAT
>scaffold14:3873120-3874982_Cluster_31688
ATGATGTATAAAAGTTTTAAGGATTAAAATGATAAATGACAAAATACATAAGAATCATAAATGTGATGTATAATTAACTA
TAAGGACCAAAATATAAATAAAAAGATGAAACTTCAAATTTAGAGTTTTGAGTAGTGAAACATCAAATATGGAGCTTTAT
TCCTTAAAAATTTAAATTTAAAGTTTAGAAGTTCTTTTTTGGAGAGAAAAAAACTCTATATTTGAAGCTATAGAGTTTCT
TTTGGAGATGCTCTAAGTGCTGAGTGAATGTATTAAATTTTAAAGATCAACTAATATGTAATATTAATTATTAAACTTTA
TAAATCTTACTTTCTACAAGAATAAGGTCAACTAAAAGAGGTAAACAAATTTTCATAACATTAATATTTATTTTAAGTAA
TATTAAAAAATTACATACCGAACATAATAGGTTTATTACAAAACATTTATTTACTTTAGTTGTTAATTTAATCTGTTATT
AAAAGATATAAATACAAATTATTAAAGTAATTGTTAAAGTAAATTTAAATGAATTAGAAATTTTATTTTAAAAATCTGAT
ATATAATAATGAAGAAAAGAAAATAAACTGTAGAAAATAAAATAAGTTTTAGGTAGTAAAAAAAAAGGAAAAAGAAAAAA
AAATATTTTATGGAAAATTAGTAAAATATAATAAAATGTTTAGCAAATTTTGAAAGAAGGAAAAAAAAATACAATTCAGG
GACTTCATCTTGAGTTGAGTGAGACACAATTAACTTTTATAAACTCCATAGGTATATACATTTAACAGTACCCTTTATTA
ATTTCATTGTCCAACTAAAATGCATGACACTTTTTTCTTAGATCTTAGAGTGTTTAATGTGACAAATAGATGATGTTGAG
GTACTCCGTTTCTTCCTATAAAATTCATACATAATAAACATTGAGATACGCCGCCGCCGCTTCTTCCTACAATTTTAGAA
ATGTGCAAACTAGAGTAAGTTTCAGCTTAAGAAAAAGTGAAATTGGTATCAATGTAACTCATTTACCTGTTTTGTATGTT
AATAAGGTAACATTATTCAAAAAGAGAATCCTCCTACTTAAATTTAAAGGATGTGACAGAACTATAAAAAACACACACAC
AAAGAAACTAAATGGGTTCTGAAATTCCTGATCTCCCCAAAAATGTTTTGCGCTTCTTCTCGTCTTGGTTATTTGGGTGA
TCGTCACATCTTAGTTGTTTTCGGAGTCTGCATGTTGGGCCATCAATTCCGTGTGAAGGCCGTAGCTGTTGAAGAACGTC
CCAAGGAGCTATTGAAACCCATGTTGAATTAAGAATACTTTTTGTATTTTTTTACGAGTCTACTTTACTTTGGTCGATAA
AAACATTAGTCTATTCAGATATTTTTACAGAAATGTCAAATACACATTAACTTGTGTAGATTTCAATTAATTGTTTGTTT
TAATATTATTAGTTTAATTTTCATATGCTTTAAAATGTATAATATTTACTTCGGGGTCTAATTGTCCTTTTTGTTTAATA
CTAGTCCAATTGGCATTAAAAATACATATTAAATATGGTTAAATGTGTTAGTTATTAACTATGGAGTTCTTGTCACCTGC
CATGTAGTAATGCCGACGGCCAAATTAGTTAATAACACCCCTTGTCAACAAAAGGCATTCACGTCCTCACAACGTCTTAA
TTTTCCTGATAAATAACCTCAACACTATTTTTTGTTTATAATTTATCTATAAAGAAAGTAAACCACAACCAAAGTAGATC
CCAAACAAACCACATAAACCATTGCTTAGGAAATATAGTACGAGAGAACATAATATATTTACTGATAAAAGTCATATAAA
CAATACTAATGTTTTTTATGAT
>scaffold14:3875086-3879104_Cluster_31689
AAAATTGTAAGTAAAAATTAATAAAATATAAAATAAAATTAATAAAATATAAATAAACATTATTTTTAAATGCGATATTT
TGTATTAGCAATTGATTTGTCTTTGTGCTTCTCCTGGTCTTATTAGTTGTTGGAATGATTCTAACGGTTCTCATCGTCGG
AGGTTCTTCTATCATCTCCATGAGAAGGGCGTCCCTGTAGCTGAACGGCAAAACTATTGGTGGAATGCAGGAGATTGCCT
GAAAAGTAGCAGAACACAGGGAAAATAATGGCTTTCATCTTCAACTATATTTAAACCTAAGTTCTTATAAACCATGTAAC
TATTATAGACACATATATATAAATATATATATATATATATATGACATTATTTAAGAAGTTAGTTTCATACGTGTCGCACT
CACGTTAATTCTGACAATGGTTAATTACAAAGATATCCTTAATGAATTAAAATAGTATATATAATTATCATTATTACAAA
ATAGTTAATAATTTATGAAAATTAACTTTTTAATTTTATTTTCCTTTTTATATTTTCCAAATAAAATATACAACAAAAAC
GAAATAGTTATATAATAAAAACGAATATTATATTTTCAAAAAGGGAAAGAGAATATATTTTACAAATATATATTTTATAT
ATAATGTTGGTTCATAAAAAGGAAAGTTCACAAAAAAGAAATTTAATGTTAAAAAATTTAATTATCTATTTGAAACATAA
TATTAAACAACATAAAGTATATTTTAAAATTAATAAAATATGTATTTATATCAGTCTCTTTTCTCATATCATCACAAAGA
GTAATTTAAATAGCATATACTAAAATGTCACTGATGAACTAAAAATATTTTATAATTGCTACTATTGAGATGTTTACTCA
TTTTTACATACTTTGTTTTGTTCTATAACATTATTCAAGAAGTCAGTTTCCTACGTATCGCACTCACGTTAATTATCATA
ATGATTAATTACATAAATATCCTTAATGAATTAAAATATTATATAAAATTATCATTATTACAAACTATTTTAATAATTAA
TAACAACTAACTTTTTAATTTTAGATTTAATAACATATACTTAAATTTTATTGATTAACGAAAAATATTTTATAATTGCT
ACTGTTGAGATGTTTACTCATTTTGACATGCTTTTTTTGTTTAATTTTTAGTTTTGATTTAAATTTTCTATATTTGTTTA
TCAAACTACATAAATAAAAAAATCTTCAAACTTTAATCAAACCTAATATACCAGTAATTGTGCTTCGATTTGAAGAAATT
TGTATAACTCAATATAACCCACAAAATGAATAACTTAAATAATCTAAAATTTTAAGGCCAAAATCAAAAGTCTAAATGTA
AAAAAATATACTTTTTTTAGACTTGGAGAAGTAAATACAATTAAAAATACATAAATAATAACCAAACCGACTAGATATTA
TATATTTACATATCTAATTAAAATAATATAATATTATTCAAAATAAATCATAGATATTAATTATAAAAAATTAAATTTAA
AATTAAATAATTATTAATTTATAATACATTTATTTTGTAAATATTTATACACGTGCATAAGCACAGGAAAATCACCTAGT
ATAAATATATATGTTTTATGTGTGTGAATGTAACTTTGGCTTTTGCTTCAAGTAGCCTTCCTTTCATCTTTATGAATCAA
TCTGAAACCTCCTTATCTTGGTGACAATCTAAGCTTTCATTCTCTTTAATTTCTTTACTTAAATAGAGCTTTTTGAGCTA
CTTTTTATTTCAATAAATGTTTACAAAGTTATAATCTTTCTAGGTTTAAGGTTTATTTACATGGTATGGTAACAGAGCTT
CAGTCAATCTTTGGGGACAAGGGTTTTTTCTTTCTATCTCATGTTTCTCAGCTTCTCAAACTAATAATTTTTTTTTATTA
ATGACCAAATCTCTGCCTTCATCAAATAGTCACCATTCTCTGTCTTTTATTCACGAAAAAAGAAGAACCTGTTTTGGTCA
GTTTATGGAGAATGGACGAGCTTCAGAAGCTCTCACAGGAACTTAAAAAAAAAGGCATTACGCCATGGATTCCCTGACGA
CGAGAGACAGCTTAACTAAAGCTGGGTTTAGTGAGATTCAGTGCAACTTTATTCGCAGGAGAACAAAAATGTATGGAAAC
TCGTTTTGGGAAAGCACAATCTAACAGCACCAATCTCTTCATACTCTAGAACAGAGGTGTTCACTAAGTCACAGTCATAC
TTCTTTCTTCAGTCCGTGAAAACCATCGCAGTAACATCAACTGCAAAGGGTATAACTTCAAAGCAGCTTCTCATTGGTAC
CATTGGTGATCAGGTTTGTAGATTACACATCATATATACAAATACCTCCATGTATTGGAAAAATTGATATTTTGAATGAA
TGATCAGATATTGGCACTTGGTAAACGATTTGTGGATCCACGCTGGACACTTAACCCCTCGCAAGCTGAGAAAGAAAAGG
AACCATCCCTCTCGCAGATTCATTACCCATCACTCCTCAGGTTCCACTCATACCATTGTTCATATTTTTGTTAGGAGTGG
GGCAATCCTTGGTTTGGTTTCTGTGCGTGCTCCTAGTTTGTGTGATTGTAATGCGCTTGTCTTATTTCACAGTCATACGT
CACACACTCCCTCAAAGTAGAGGGTCTAAGAGGCATAGTAACAGCTCCAGCCAAGCTAGAGTCAACAACACACGTCTTTG
CCTATGAAGTAGATCTCTTCTACACAAGGCTTGCTTGCTCTTTCAAAGACCTACGACTCGCTGACAGACGATTTCAGCTA
CGCACTTCTCTTGATTACAATTGTAGCCCTCGTTGCAGCTATATACATCACTTGATTCCTTTCAGAGAAGAAGGAACTAA
GCGAAAAATTGAAGTGACTGGAACCGGATCCTTTTAAGGTTTCGTTTTCACTGTGTGTAGAATGTATATGATTTTTGTTT
TGCACTCCTAGAATAATTGATTCTTAATGTTAGGCTTTGGGAACTGAGTACTTTATAAACTCTTGCTTGTAACCTTTTGC
TGCATTCTAGAGTTTTGTGCTTAACCTTCTGAAATGTTGAAGTTTATAGACCTCTTCTTTAACGTTACAATATAGTTTAG
CTTACAGCATATTATACGTAAAAAAGTAGTAACTATGTCCCTTTATACTAATCTATATTTTATGTCATATTTTCCTATAA
CACTTTTTAATATTTTTAAAAATAAATTTAATAAATAATTTTACAAACAAAATTTTTTTGGAAAAATAGTAACTTTTGAT
AAAATACCTATATGAACTTAGTGGTATTTTTTTCAGTTATAAAAAAGTTAAAATTATAAATTTTATATTATGTTCTAAAT
AAAGTAGAAATGACATTCTACGAAGTAGAAAACGAAATCCACTTTTTTTATTGAATCTACAATGTTTAGAATATGTGATC
TACGTAAATAGGAGTATTCTAAAAATATTTAGAATACACATTCTACGCTTAACCTACCGTTCTAAAATCTTTAGAAATCA
AAATCTACACATTAATATAAATCTAAAACACGTAGAAACCGACTTCTACAGATTTACTATAATTCTAAAAAACTGTAGAA
ACCGATCTCTACGTATTAGTTGTATTCTACGGATAAGAAATCAGTTCCTAAAAATATGAAAACAAAATATTTGGGAATAT
TCACTTTTATATTTTGAAAAAAAAACGATTTAAAAAAAACAAAAAAGGAACAAAAAAATAAAACGAAAAAGGAATTAAAA
TTACAATTTTAAGGGCATTACTGTCATTTTGAAAAAAATTAGTCTAATGAAACATAAAGTAGTATATATTAATCTAAAAG
AACATAGTTACCATTTTTTTGCTCTAAAAAAAACAATTTTCCCAAAAGTTTAATCATCACCTTCAACTTAATAGTAGACA
TTTTTTCAGAAAAAAAAACTTAATAGTAGACACGTGATTAAAATTTATGAGAGTATTATGTGATTAGGGAGAGTACAAGT
ATATAACGCCCGACAAAT
>scaffold14:4238023-4249274_Cluster_31756
AGTATTGGAGCTATATAATCGTATACAAACGTCAAACATGTCAGTGATTGTACGTAGCCTGTATTGATTTGGATTTGGGA
CTTATTATATCTTAATAACTGTATACGAGCCGTATGAGAAACTTAAGCATGGGCGGAACATTCCTTGTCAGAAAATCAAA
AAGAACAATGATTGTTGTACTACAAAAAGACCCTTATGTCTCCTCTTTACAGTTACGTACATACACTATCTCAATGGATC
TAGCAAGTTCCAATACTATAATTTGAAAATAAATCGAACTAAAATCCTATTTACATCTGTTTAAACCAATATTAAACCAC
AAAACAAAGAGAGAAAAAGGAGGTTGATTAATCAAATCTTTTGAGCTTCAAGGAGAAGATCGAGTCGTAGTAGTACTAGC
TAAACCGATGTCGTTATGTTTTCTTGAAGGACCAGAGGCTGGAACCGGAAACTGACGTGGCATGGACCCCAAGAACTGTA
CACTTTTGTGATTTTGTACTTGATGATCGTGATGATGATGATGAGGTGGTGAAACTTCGTTGGTTTGTTTCGGTGGTGAT
CTCGTGAACATGTTCGTGGTTCTTGCTCCATTGCAGCAACCCAAAAAGAAAAGAAGAACAACGAGAATAAAGATTGTTTT
CGCGAGTTGATTGGTTCTTGATCTGCAGTTTCGAGAAGACATTTGATGGATCAAAGATTGGAGTCGACTAGAGAAAATGA
AAACGAGAGCGAGCGAGTGAGAGAGAGAGGGAAAAGATTTTGTTCGAAGGGTTTTTGAGTGGAAATATTTAATATTTAAA
AGAGCTTTTTCTTTTGTTGATGGGTGATGGAATGAAAAAGAGGAGGTTGTGAATTGTTGACAGCAAGATTTATGGGCACA
TCAAGAGAGAGAGGGAGAGAGATAGAATGTGACTGAAAGATGTTGACATATGGTTCTATTTGTATGCTGTTTATTTGCTT
ATGGTTCTATTCGTATGTTTGGTTTTTGAGTAGACCCTATACAACTTAAAACCATTAATCATGGATTTAGTAACCTAAAC
AGTCTATTAAGTTTAGGGATGTTGCAATAGGATGGTGGATCGGGAATAATATAGTATATATCTTATGAAGTCGTGTACAA
GTATTATTATAGTTTTTTTACCAAAAAAAGTAGTATTACAGTTGGTTCTGCATTTGGGAAGACTACTACTGAAGATCAAG
CAGATTAATTTAGAATTCTTTATATGACCCACGATAAATTTCAAAAAGAATAGATGAAGACTTCTTTACAGCTGTCTTTA
ATTAGGTTCACGAGCAAGTGTGACATATTTCTTAGATTTCTAATTTTATTTGAAAGAACAAATATTATACTTTTTCATTT
CTTTGTCGTTATTTTATTATTGACGATGACTAAATATTAGCATCTGCGAAAAATGAAAAAGAAAGAGGGGGAAAAAGAGA
GAAGAAAATGATATCAAAGATAATTAGAGATGGGCAAAGCCTTTTCACTTCATGTTATGTCAAATAAATTATATTCATTT
GCTTTACTCCGATATTGTCTACAAACGATCTCTTTCAATCAGTTGAGCTAGCCACACATTTGCCTAGGATATTTAGATTA
TACGTTCGAGTTAAAACATAACTTGAGAATAACTCGATACAACAACTATACCACAAAGACACGGACCAACCAATTGCCAC
AAAATATCATCCACTGTTTATGTTCCTCAGTGTAATCAACGTATAAATCTCGCAGGTTTTACTAAACCATGCAGACCCTC
TTTGGGGCATACATATTTAAGTGGATCGAACAAATACTGCCGACAAGATGTTACAAGAATAGAAGGAAACTTAAATTAGA
ACGCAACAACACTAGTTATGTCAGAAGAAGAACAAATAAAACCTAAAGCTAGCTTGTCCAAGTTCCTTTAGCATTAGTGT
ACAACTGTAGAGAGAAACAAACCCCTCCCTGACATTTTAAAATTTTAAAATAATAAATAAAGGACAGAGACTAATCTATG
TATTATTGGTTATAAAATTAGTGATAGAGTAATTACAATTTTTTCGTATAATTTTTATCTGATTTCATAATGAAATTCTA
AATTCCTTTTTATGATATTGGTTAACAAGATGACCATTTAAAGCAAAATAAGCATCTATATAACTAATTGGATTGTTTAA
ACTAAATAAAAAATATTTATGTACAAAGCTATTGGTTATAAGATTTTACTAGATTTAGAAAATTTAAATTAAATTAAGAT
TATGTTATTGGGCCTAAAATTTTTATTAAAAATCAGTCAAAATGGTAATGGATCCTTGAAAGAAACAAAAATGATATGTA
TTTATTTTGTTATTTTTTTATTTTTATCTTGTTATTTTTTGCTTGTTTTTTTCCTTTTTTGTAAAATGTAATGGATCTTT
GAAAGAAATAAAAATACTTACAAGATATGAAGTTATGATAAGGCTGAAATTGACTCTCCAAGATAAACAAAGCAAAAAGA
GAACAACGAAAAGTTCATTTTCTCACATTGAAACAACTTTGTTGTTGTAGCAGGAGATCCCAACCCAATTGCTTCCACAA
GGGTCTACTCCTTTCCAATTCTCAGGGAACCTTGTCCACTGAGCTTTTATGGCTTGCAATGCGGCGGAATCTGCGGAAGA
AACGGAAAATCAGTTTCGAGGAGGAGTGAGTTTGCAGCAACAACACTATCAAAAGAACAAATTGTGTTCCATTCATCTTT
AACAAATAATGAGAAAAGAAGGTAAAAGTGAAGTACACAAACTTATCTCTCTCTCTCTTTTGTTGAATTACTAAGAACAC
AAACTTCTCTCTATTTTTACCTCTAAAATAGAGAAACTCTATAATAAAGATGAGTTTTACTCCAATGTAGAGGAAAAAAT
AACAATATCTATTTTAGGCAAAAATATAGATGGGTTAGTATTATTTTGCCTCTAAATGCTATTATAGATGTAGAAATAGA
GATTGTTTGGAAATGCTTTTATGAAAACACTTTAATTCTTTTGCAGAGACATGTGATGTTTACCATTTTTGTTTTAGAAT
TACATTCTAATTTTATTGTTTTTGCTTTTGATCTTTTCATTAAATGAGACTTCTTAACAATGTTAAAGTCGACATCATCA
TTTCGAAGATTCTTTAAGTCAACTAGTGTTTCGAATTTTAAAAAATTAAGGACAAACTAATTTCATGATCAGATATAGAG
ACAAGTAAATGAAACATTGGCTTGAATCCCAATATTTTTTTAGAGATTTGTTACATAGATAAAATATTCAAATTATGAAA
AAAAATGTTTATGGCCCCTTAAATTTCAGATCGGCCATGACTAATCTATGTAATGTTGGTTATAAATCAGTGACAGAGTA
GTTACAACATTTTCGTAGAATTTTTATCTAATTTCAGAATAAAACTCATAATTCATTTTCTCTGTTCTTTTGGAGAGCTT
TGCCAAATAAGATTTATTTATTCTATACTCCCTCTCAATGATTTTGTCATGATATTGGTTAACAAGATTTACCAATTAAA
CCAAAATTAACACCTATATATCTAATTGGATTGTTCAAACTAATAAAAAAATATTTATTGACAAAACTATTGGTTATAAA
CTTATAAGATTTTATTAGACTTTGAAATTAAATTAAAATTGTGTTATTGGGCCCAAATGTTTTTTTAAAAAATTAGTCAA
AATGGTAATGGATCATTGAAAGAAACAAAAATGATATGTTTTTTATTTTGTTATTTTTTGCTTTTTGCTTTTTTTTTTTT
TTTTCTTGTTTCTTCCTTTTTGTAAAATGTAATGGATCCTTGAAAGAAACAAAAACACTTACAAGATATGAAGTTCTTAT
AAGGTTGAAATTGACTCTCTAAGCTTTCCTTCCACATTGAGATTCCCTAATGATCTACACCAAACTTACAACTTAGAAAA
GAGAAACAAACCAAAAAGAGAACAAACTAAAAGTTCATTTTCTCACATTGAAACACTTTTGTTGTTGTAGCAGGAGATCC
CAACCCAATTGCTTCCACAAGGGTCTACTCCTTTCCAATTCTCAGGGAACCTTGTCCACTGAGCTTTCATGGCTTGCAAT
GCGGCGGAATCTGCGGAAGAAACGGAAAATCAGTTTCAAGGAGGAGTGAGCTTGCAGCAACAACACTATCAAAAGAACAA
ATTGTGTTCCATTCATCTTTAACAAACAATGAGAAAAGAAGGTAAAAGTGAAGAACACAAACTTATCTCTCTCTCTCTTT
TGTTGAATTACTAAGAACACAAACTTCTCTCTATTTTTACCTCTAAAATAGAAAAACTCTATAATAAAGATGGGTTTTAC
TCCAATGTTGAGGAAAAAATAACAATATCTATTTTAGGCAAAAATATAGATGAGTTAGATTTATTTTGCCTCTAAATGCT
ATTATAGATGTAGAAATAGAGGTGGTTTGGAAATGCTCTTATGAAAACACTTTAATTCTTTTGCAGAGACATGTGATGTT
TACCATTTTTGTTTTAGAATTATATTCTAATTTTATTGTTTTTGCTTTTGATCTTTTCATTAAATGAGACTTCTTAACAA
TGTTAAAGTTGCATCATCATTTCGAAGATTCTTTAAGTCAACTAGTGTTTTGAATTTTAAAAAATTAAGGACAAACTGAT
TTCATGATCAGATATAGAGACAAGTAAATGAAACATTGGCTTGAATCTCAATATTTTTTTAGAGATTTGTTACATAGATA
AAATATTCAAATTATGAAAAAAATGTATAAAAAATGTTTATGGCCCCTTAAATTTCAGATTGGCCATGACTAATCTATGT
ATTGTTGGTTATAAATCAGTGACAGAGTAGTTACAACATTTTCGTAGAATTTTTATATAATTTCAGAATAAAACTCATAA
TTCTTTTTTCTCTGTACTTTTGGAGAGCTTTGCCAAATAATATTTATTTATTCTATACTTCCTCTCAATGATTTTGTCAC
GATATTGGTTAACAAGGTTTACCAATTAAACCAAAATTAACACCTATATATCTAATTTGATTGTTCAAACTAATAAAAAA
AATATTTATTGACAAAACTATTGGTTATAAACTTATAAGATTTTATTAGACTTTGAAATTAAATTAAAATTGTGTTATTG
GGCCCAAATGTTTTTAAAAAATTAGTCAAAATGGTAATGAATCCTTGAAAGAAACAAAAATGATATGTTTTTTATTTTGT
TATTTTTTGCTTTTTATTTTATTATTTTTTTCTTGTTTCTTCCTATTTGTAAAATGTAATGGATCTTTGAAAGAAACAAA
AACACTTACAAGATATGAAGTTCTTATAAGGTTGAAATTGACTCTCTAAGCTTTCCTTCCACATTGAGATTCCCTAATGA
TCTACACCAAACTTACAACTTAGAAAAGAGAAACAAACCAAAAAGAGAACAAACTAAAAGTTCATTTTCTCACATTGAAA
CAACTTTGTTGTTGTAGCAGGAGATCCCAACCCAATTGCTTCCACAAGGGTCTACTCCTTTCCAATTCTCAGGGAACCTT
GTCCACTGAGCTTTCATGGCTTGCAATGCGGCGGAATCTGCGGAAGAAACGGAAAATCAGTTTCAAGAAGGAGTGAGCTT
GCAGCAACAACACTATCAAAAGAACAAATCTTGTTCCATTTATCTTTAACAAACAATGAGAAAAGAAGGTAAAAGTGAAG
AACACAAACTTATCTCTCTCTCTCTTTTGTTGAATTACTAAGAACACAAACTTCTCTCTATTTTTACCTCTAAAATAGAT
AAACTCTATAATTAAGATGAGTTTTACTCCAATGTAGAGGAAAAAATAACAATATCTATTTTAGGCAAAAATATAGATCG
ATTAGAGTTATTTTGGCTCTAAATGCTATTATAGATGTAGAAATAGAGGTGGTTTGGAAATGTTCTTATGCTAACACTTT
AATTCTTTTGTAGAGACATGTGATGTTTACCATTTTTGTTTTTGAATTACATTTTAATTTTATTGTTTTGCTTTTGATCT
TTTCATTAAATGGGACTTCTTAACAATGTTAAAGTCGACATCATCATTTCGAAGATTCTTTAAGTCAACTAGTGTTTTGA
ATTTTAAAAAATTAAGGACAAACTAATTTTATGATCAGATATAGAGACAAGTAAATGAAACATTGGCTTGAATCCCAATA
TTTTTTTAGAGATTTGTTACATAGATAAAATATTCAAATTATGAAAAAATGTATAAAAAATGTTTATGGCCCCTTAAATT
TCAGATCGGCCATGACTAATCTATGTATTGTTAGTTATAAATCAGTGACAGAGTAGTTACAACATTTTCGTAGAATTTTT
ATCTAATTTCAGAATAAAACTCATAATTCTTTTTCTCTGTACTTTTGGAGAGCTTTGCCAAATAATATTTATTTATTCTA
TACTCCCTCTCAATGATTTTGTCACGATATTGGTTAACAAGATTTACCAATTAAACCAAAATTAACACCTATATATCTAA
TTTGATTGTTCAAACTAATAAAAAAATATTTATTGACAAAACTATTGGTTATAAACTTATAAGATTTTATTAGACTTTGA
AATTAAATTAAAATTGTGTTATTGGGCCCAAATGTTTTTAAAAAATTAGTCAAAATGGTAATGAATCCTTGAAAGAAACA
AAAATGATATGTTTTTTTTATTTTGTTATTTTTTGCTTTTTGCTTTTTATTTTATTATTTTTTTCTTGTTTCGTCCTTTT
TGTAAAATGTAATGGATCCTTGAAAGAAACAAAAACACTTACAAGATATGAAGTTCTGATAAGGTTGAAATTGACTCTCT
AAGCTTTCCTTCCACATTGAGATTCCCTAATGATCTACACCAAACTTACAACTTAGAAAAGAGAAACAAACCAAAAAGAG
AACAAACTAAAAGTTCATTTTCTCACATTGAAACAACTTTGTTGTTGTAGCAGGAGATCCCAACCCAATTGCTTCCACAA
GGGTCTACTCCTTTCCAATTCTCAGGGAACCTTGTCCACTAAGCTTTCATGGCTTGCAATGCGGCGGAATCTGCGGAAGA
AACGGAAAATCAGTTTCAAGGAGGAGTGAGCTTGCAGCAACAACACTATCAAAAGAACAAATCTTGTTCCATTTATCTTT
AACAAACAATGAGAAAATAAGGTAAAAATGAAGAACACAAACTTATCTCTCTTTCTTTTGTTGAATTACTAAGAACACAA
ACTTCTATACCTATTTTTACCTCTAAAATAGATAAACTCTATAATAAAGATGAGTTTTACTTCAATGTATAGAAAAAAAA
TAACAATTGCTATTTTAAACAAAAATATTGATGGGTTGGAGTTATTTTGCCTCTAAAATGCTATTATAGATGTAGAAATA
GAGGTGGGTTGGAAAAGATCTTATGAGAATACTTTAATTCTTTTGCAGAGACATGTGATGTTTACCATTTTTGTGTTAGA
ATTACATTCTAATTTTATTGTTTTTGCTTTTGCTCTTTTCATTAAATGAAACTTCTTAACAATGTTAAAGTCGACATCAT
TTCGAAGATTCATTAAGTCAACTAGTGTTTCGAATTTTAAAAAATTAAGGACAAACTAATTTCATGATCAGATATAGAGA
CAAGTAAATGAAACATTGGTTTGAATCCCAATATTTTTTTAGAGATTTGTTACATAGATAAAATATTCAAAGTATGAAAA
AAAAATGTATAAAAAATGTTTATGGCCCCTTAAATTTCAGATTGGCCATGACCAATCTATGTATTGTTGGTTATAAATCA
CTGACAGAGTAGTTAGAATATTTTCGTAGAATTTTTATCTAATTTCAGAATAAAACTCATAATTCCTTTTCTCTATACTT
TTGGAGAGCTTTGCCAAATAAGATTTATTTATTCTATCCTCCCTCTCAATGAATTTGTCATGATATTGGTTAACAAGATT
TTCAAATTAAACCAAAATTAACACCTATATATCTAATTGGATTGTTCAGACTAAATAAAAAAATATTTATTGACAAAATT
ATTGGTTATAAACTTATAAGATTTTATTAGACTTGGAAATTAAATTAAAATTGTGTTATTGGGCCCTAATGTTTTTTTTT
AAATAAGTCAAAATGGTATGTGTATCCTTACTGGCACAAAGCCCAGCCCAATACTAAATAAGACAGAACACATTTACCGT
ATAACCTCTCCTCCTTAGGGTTCTGTCTCTCCGATCACTTCTCCGACTGCAGAAATGACCAACTTCAGGAAGCTTGGCCG
GCATGCGGGTCACCGTATCTCCATGCTCAGGTACACATCTCTCCTCTGTCTTTTCCTTAATGTAAAAAGCTTTCTCCTTT
GATGTGTTGGTTACTTTTCACTATTGTAATCAGGACTCTGGTATCTCAATTGGTCAAGCACGAGCGTATAGAGACCACCG
TCACCAAGGTATTGATTAGAGTTTATAGAATCGACGAATCTTCCTATACCTGTAGTAACTCAATTTCATCAGATTGTTTG
TTGTGTCTGTATTGGTGAAAAAGGAGACTCCTTTTCTAGCACATTTTGATTGTTGAATCTGCTTTTTTTTATTCACTATG
AAACTTGTCTATAGTGATTAGTGATCACTGCTAAAGAGACGTTGTGTGCTTTGTAGGCTAAAGAGGTGCGTCGTCTTGCT
GATAACATGATTCAACTCGGTAAAGAGGTATGTATCTTGGTTGATTCATTCTCTATGCCATTTTGTTTTAGATAGTATCA
TATATACTTATATCCAGTGAAGTATCTGCTTGGTTGAAAATGTAACTTTGATGTTATATACTGTTTTAAAAGATATAGAT
TTTAATTTTCCATTTAAGTATTTTAGAGTTTGTATTGCTGCGGCTGAAGTTGTCTCGTTATCTATAGTATTCCGATAACT
ACATCTTGCTGACAAAACATGATCAGGGCTCACTGGATTCGGCAAGGCGAGCAGCTGGTTTTGTAAGAGGAGATGATGTC
CTTCACAAGATTTTCACTGAATTGGCATACCGATACAAGTGAATTTTCTCTAACTCTTGTGCCATTATTAACTAACTGTT
ATTGCCTAATCGCTTCATTGATAAATAATACCATTCTGTTATAGAGATAGAGATGGTGGATACACAAGATTGCTACGTAC
TCGCATTCGAGTTGGTGATGCTGCTCCTATGGCCTATATCGAGTAAAACTAGTTTCTTCTTTATCATTTCTTCTGTTTAC
ATTAATGAAACATAATAATAAGATGACTGGGTGAACTAAGTGGGTCATATACTTGTGGGCAGGTTTATTGATAGAGAGAA
CGAGCTTAGGCAATCGAATCCAGCAACACCTCAACCACCACAACGGGTGCCGTTGGACCCATGGGATAAATCACGCCTCA
TGAAGCAAGTTGCTCCACCTAAGGAGGAGAAGATCTTTGATTCCGAGCTATGATGTGGAAAAAGAAATCTCCTTCTATCC
ACCAAGTATCTTGTTTTTTTTTTCTTAACATAATCTAGTCTCTGCATCATCCATTAGTTGCCATAATATGTTTTAACAGA
AGTAATAAAGTTACTTTAAAAGTGAGTCTTGAAAGCAATAACAGGTCTTGTGAGGCTTTATTTATTTATTTATTTATTTT
TGCCTATCTTAACTGTTAGTAAAACTTTATCTTTTCTCTTGCTTCTACAAGATCAGGTTTGAGTTTGTGACCACTCATCT
CTTAGTGTGTGGCCCTATGATTTACCAATACGGTAGAATTATGTGCCTAATGCATGGGGCCCCTACCCACTTAAATGTAG
GTGAACCAATTAAAAGAATACTGAGAGCATGATCAGTACTGCTCTAACAAGCTAAAGCCCAAATTGGTTATACAACTGAA
AGCTACTCTTCTTTGATAATGTTTTTTTTTTTTACTTTCCCTTCACTAGTTTCTGCAACCTCCAGCATCCTCCTGACTTT
TACTGCCAACTCTCAAAACATTGAAATGATGGTGATGATGATGTCTACTTCGTTGAAAACTTTTTGGTATTTCGTTTGCT
TACAGCAACAAACTCTGCTTTAACGTCAAGCAAACGGCATCATCGCTTCCCTCTCACAACTATTGATATTTTTCTCCATT
CTCATTTATGAATATATCCCAACACGCTATCCTTTGATACTACACACAACTATAAGCAAAAAAGTTCCAACCTTTGCACC
TTTTATGTTTTAATTCAATTTAGATATAAACTTTCAGTTGATATAACTAACAAGAATGAAATGTTTTGATATCTTTTTGT
AACTTTTTCAACTAAAGTAAGATGACAAGGTTTTCTTCTTACAAAGCTTTAGTCATAACCTGATTCAACTAGACATCAAA
GCCCACTCATCAGCTTGAATAAAGTTATCCACCGAGTACACATGAACATGCTCGTCTGGTATCGCACTGCTCCACGAAAC
CCTTTGTGACCTATCTGATCCCACACCCGTGTTCTTAGACTCTCCATAAAACAACGTCTGAAGAGCAAAATCCCCACTCC
ACGGCAGCCAACCATCAGGAGTTATCAAAGCCTCCATATTACACCCTATAAAGACAGTCCTCGAGTAATCTTTCCACGGC
CTCCCCAAGAAGTTCTTATGCACCTTAGGGTTAGCTTTATACAGCTTCATATACTCCTCCGTCCCGTTAATCAAACAGTT
CAAGAACACGAACCCCGTTGACTGCGACGGGTCAATTCTCCCTTGTGCAGTGACGGCGTTTTTCTCGCCCTTCTCGGGGT
TAACTTGACGCGGCGCGATGAGGATCTCGCAGTCTTGGAAGACTGAAGCTGAGTTTCCGAAGATGAAGTCAACGTTCCCT
TGGATACGGCAGCTTTTGTAGAACTGACGAAGTCCATGTGCGTAGAGTGTGTCTTGGTTCCCAAGGAACTCGCAGTTCTC
GAGCAGAGAAAAGTCGCTGTCGGATCTAAAGGCTACCGCTTGGTGAGCGTCTGGTCCCGCCGTGTTTTGGAAGGTTATGT
CACGAGCCATGAATCCATCTCCTACCACTCCTATCAAACCAAACATGTAACAGTTAATTAAAAAAAATCAATTCGGACAA
GAAAAAATAAAATAAAATATCATATAACTGAACTAATATCTACTTAAAATGTCAAAAATATTTTCAACATTTAAGATAAT
TACATAATTTTTTTTGAACTACTCAAGTTTAGAATTTTCCTAATATAGTACGTGCCACGGTGCAAACTCCACATAATATT
TTATCCATAATAAAATATAAAATGAATAAGAACTTGGGTAAGAACATTCAA
>scaffold14:4273697-4277419_Cluster_31760
TTTGTGCTTTTAAAGCGCGGGTTAAAATCTAGTTTTGTTGTTAATATGTTTTACAAGAGTTGAAATAATCAAATAATTTC
CTAAGGTTATTTTCCTCGAAGTCCATCGAGTCAAAGATACAGCCCAGTTAGAGTTTATATATTGGAAAATATTTCAAGGT
CTTCTTGTTAATTTGTCAAATGAATTGTAAGCTAAGCATTGTTTTCTCTCTTTTTTTGAATGATAAGCGGGAAACGACCA
TTTCATACCCAACATATCGCGATATGTTCAATTCATACCTGAATTATATGGTCGTACTAAAACATACCTGAACTTTCAAA
AAATTTAAATAACATACCTAATGTTTACTTTTTTTGGCTAAACCATATCTCAGTCGCCACATCAGCTGAGACACCATCTA
ATTCTGTTGATCTAGATGCAATGTCAGCTAATTTTGCTGACGAAGATGCTACGACTCTGCATGTCTGTGGAAGCAACCCA
TAGTTCCAGTTTATGTTGTACCTAGATATATCCAAGATGCAGAAGCCTTAGCAATGTAGATGAAGACAACACATATGATA
TGTTTCTGAAGGAAACTATATCACTTACGGATAATGTATGAGCTTTTCCTCCTTAGTGTCTTGCTTAATAGGAGTGAAGT
CTTCATAAGTAGCAACCTCAATTTTTAAACTATTTGTATCCGTGAATTCACGAACAACCACCTAGTTACACTCTTAAATT
TTAATATACTCTTAAACTTTCATAAATGTAAGGTGTGACTCATATAAGGTTTTCAACTCCTTTTATATTTCAGCTTCTTT
CGATTGTTTTTAATATACAATTGTTATTTTGATATGTACGTGATGTAATGTTCACTTTTATTTTCATTTTTTCATCTGTT
CATTTATTTAATCTTTTAGGGTAATTTTTTTGATTTTTAAATGTTGGATTTTATTACTTATCGAACATATATTGAATACT
AAATGGAAAACCAAAATAGTTTAAACATTTTTATAGCAAATAGAAAATTATGATTGGTATTTTTGGATATTTTTTCCTAA
TTTTAAGCAAACAGCATTATAAAGTGTGATCCTTATGAGCAAGGATGAAGCAAATCCATAGTGTCGATGTGTATATCCTA
TCACATGAACACTATACTTTTACTCATATTTCTTCTCTACAGGAAAAGACACTTCAAATTACTTGCTTTTCCGGTGGAGT
TTGACTACTTTCCTAAAGTCTTCAAATAATCTGGTGGAGACTGTAGCGATCCAGAATGTAAGAGTGAACCAGAGTGATCA
CCAACTTATGGTTGATATCCTCATTTTCCCACTGGATAGAGAAGGTTTCACACAGACTACACCGGCTCTTGTCACTTTTG
CTTTTAGCAACCAGGACAGCAAGCCTCCTCCAGTATTCGGATCATACTTTTTCCGAGCTAATACATATCCTATGTTAACT
GGTATGTATAAAATGGGACACACAAAATCTCACTAGTCTGAAATTATGAACTAACTAACTTTCTTATTGCATTTGACACA
GATGGAGGAGATTTGAAGTCTTCAAAAGAGGACATTATGATAGTAGCAGATGTACAAGGGGGTTCTTCCTTCTAGGGGAG
CCATAGCAATCAAAAGAGCTAAACCAGAATCATTGGAAGGAGACATTGGAGTTCAAGACCGAGATTGAGCTTTCTTTCAA
AAATCCACTACATTTTAGAAGAAAAAAACAAAAAATAAAATAAAAAGCAAAAAATAAGAAAAAAATAATAAAATACAAAA
ATAATTATATAAAAAAAAAATTCATGTTTGCAATATGTTGTTCACAATTGAGTTTTAAAACAAACAATCGCTTGATCTGA
CGCACATTTGTTTTTTTTTTCAATTTCTATTGATCAATTTATGATTAATTAAGTTGTTTAACTGTTTTTACATGGCGTGA
GATATTCATATTATTTTTGGATATACAAGCAAGCAAATGTATATGTTATATAAATCATTTGTCATCTGATAAATATAATA
AAATATTTTTCATGTATAAATTTATAAAGCATACCATTTAATATACTTTTGTAGATTAATACATATATTTCAAATATACA
CATATTTCATAGCAAAAATATTTCTTATGTTTTCCATTTCTAATGAATCACAATTTATTTTATATGTCAACTAATTTTAG
TACTTGAATACCTAAATAATTAATTCAAAGTCCATTACTAATTTTAGTGACTATATTGACATTAACATTTGCTCTCTTTT
TTTCTTGTAAATTATTTTACGAGCTATTAATAATTTGTGTGGAAAGAAATGTTTGTTCATTTGTAACCTTTCTTATTCTT
TTTTTTTATCTTCTTTACTAATGTTGCACTCTTCTGTTGATTGTTGTGGCTCTCAATATTTTCATGGTGATTATTAATTA
GATTTGTAAAATCAAACATTATGAGCTTTCTTTTAAGATTAGAATCAAGTTGACTTAAAGAATCTTTGAAATGATGTCGA
CTTTTAACATTGTAAGAAGTCCCATTTAATGAAAAGAGTAAAAGCAAAAATAAAAAGCAAAAAATAAGAAAAAAATAATA
AAATAGAAAAATAATGATAAAAACCTAAGATTCATATTTGCAATATGTTGTTCACAATTGAGTTTTAAAACAAACAAGCG
CTTGATCTGACGCACATTTGTTTTTTTTCAATTTTTATAGATCAATTTAAGATTGATCAAGTTTTTTAACTATTTTTACA
TGGTGTGAGATATTCATATTATTTTGGATATACAAGCAAGCAAATGTAAATGTTATATAAATAATTTGTCATCTGATAAA
TATATTTATAAGACACCATTTACTATAATTTTGTAGATTAATACATATATTTCAAATATACACATGTTTCATAGCAAAAA
TATGTCTTATGTTTTCCAGTTCTAATGAATCACAATTTATTTTATATGTCAACTAATTTTAGTACTTGAATACCTAAATG
ATTAATTCAGAGTCCATTAGGAATTTTAATAAGGTTTAGCGTGTGTATTATTAGTATAGAGAGTTTAGCCATTTTCCTTA
GGATTTTCTAAAAATTTGGATACTAACTAAACTACCATATATTGGGGATGATTGGTAAGTGTTGTAGCTTTATATTTTTT
GCTGTAGAATTTAATCTGTAGATTTATTTGCTGTAGCTTTCCTTGTTGTAGATTTCTAAAGCACTAATTTTTTGCTCTGG
AAATAAAGCTCTCTACAGCCATATTTTGATTTTGCAGAAATTTTTTTGCTGTGAATTTTTTAAGGAAAGCAAAGCTCGAT
TGGTTGAGATATATAGCTGTAGATTAAATTTTGGCTGTCCAGAGCATCTACAGCCCCAACCAATCATCCCCATTAATATA
AGATACTTGCGAGATGATGTCAAAAATAGAGATACTTGCCAGATTTTAAAATATAATTTTGAATATTTAGATATTCACTG
ATCAAAATTGGAAATGAGTTAGTTAAGTATAATAAAAAATTAAATGGTAAGATAATAATGATCGTGTCTGCTTAAAATTA
AAATTTTATTTATTTATTAAAATCTATTAAACAAAATATTTATATTCAAAATTTTTAGAAATTTATTTTGGAAATATATA
TTCTGATATTTAATTCACTTATAACCCCGATATGCTAATTTGTGAATTATTTAAAAAAAAACTTATTTAAATTTGTAAAT
CTAGTTTATATGATTTTAAAATTAAACGCCTTACTTTATAGT
>scaffold15:403070-413070_Cluster_32474
TAAGAGCAGCCTCAACGGTGAGAATCTGAGTTGCATTGGTAACAACAAACGGTTGTTTTTTTTTTTTTGATCAAACCAAA
CTTGCATTTATCTTAAAAGAGTTTAAACTCCATTAGAGGAGGATACAACAAGGCTACAAAGAGCCAACCAAAATGATAAA
CTGATAAAATAGAAGATAGAATTGATACAAATCACTAAAAGAAACCATAATAATCGCATGACAACGATTTCATAAGCTTC
TTGAATAACTGTACCAAGTGTAATCCAAAAGATTACATACACTGCATCAACAGCAGAGGAGAGCATTAGCTGGGAGGAAA
ATCCTTTCAGTACCAGCAACTCTTGAGCTTCCAATTCACTCCATACAAGAGGAAATATTGGGAAGAGACACCGCTCCAAA
CAGGAGACAACCGGGAGAACAATACCCGTCAAGATCATATTCAATAGGTAACATATGTCACTAGGTTTTTCTTCCAGCTG
CCACAAAGAAGAGAAACACAAGATAACAGCACCAAAGACCAGACTGAATACAATGAAGGACCTACATACTGCAGGAAGAA
ATAGCTCCAAGGCGACAAAGATAGAACCGACGGAAACTCTGTCCATCGGAACATTAACAACTAAAACCATTGACCCCAAG
TTCAAAGTCCCCCATACAACTCGCTTTCCAACCAATTCAACAGAATAAAGGCAAGCGGAGAGAGGGAAGCTATGATGAAC
CTGGAAGACTGTAACAGGAGGGTGGGGTGGAAGGTCGGGACAAGATCTGAGAATAGACCCTTCCACGACCTGACAAGGAG
ACGACTTGCACACAACAGGAAATAAGCGTCCACAGGGGAAGGGAGAGTCACTGGACGGCACAAGAGGGACGACGTCGGGA
GGGTCTGGAGGTTCCGGTGGAGCGACGGGAGAGAGAGCTTCAAGCGGAGGATACTCGTACGGCGGCGGATCTGGAGGAGG
TCTGGAAAACGACGAAGGAGGAGCGTTCACCATAAGGGCCATGGAGGAGGAGCAGAGCTGCTTCAAAGGGAGTCTGAAGG
AGCGACGGAGCTGGAACGGAGGAGATCCATCCGAAACGGCGCACCTCGGGATGCGGGTCTCTATGTTCTTCTCTACATCC
AACAAACGGTTGTTTTTTTTTTTTTTTTTTTGTTGAAACAAGCAGCATATAGTTGCGTTGTCTTGTAATAAGTGATTGGA
TCAATATTTCATTTATTCAAAATACTTTTGGTAATTGCGTTTTCGGAATCGTATATGGTTGAATCGTTCATATTACATGT
TGCACTAGCTAGTGATGAAAACAAATACGGCTCAAATCGAAAGTAGTCTTTAATCGAGTATCCACGTGAGATGTATCGGA
AACTTATTGCTTAATTCGAACTTGTTCAAGCAACATGAAAATATATTTTTAGTCGAATGATACAAAAATATACTAGTTAG
ACTGTAAGTCTGTAATTATATTTGAATTTCTGAATTTTGATTTGAACTTGCAAACAACGAACTGAAAGGTTACGAGACAA
GATAAGTATATAAACATTAATAGTTATAGGAAACACTTGTAAAGAGAACCCTAAACACTTGTAAAAATGATGCCCTTAAA
TTCTTATTATAATTTGGCGCTTAAAACCCTAGTTTTACCAGCTTTAGGTCAGGGCCGGCACTGGGTTTACAACAAAGTAT
TGGGCTTGCTGGTATTGTTTTGGGTTTGGTCTTGTGCCTTAACAAAACGTACCATCTCATGTGTTCACTATTTAACAATC
AATCGAACGGTTAAAATTAATAAGGATACGAGAACGTGTTACTTGTTTGCGTCACGTATTCATGTGTGTATCTCTGTAAT
GTGGTCACTCATCAGTAGAAACTTCGAAAATTGTCACTTGTGTCCAGCCATGAGAATTAAATCGTAGTTACCTATAGATG
TTTCGGCTATGGGCCTAGGACATTTGAAACTAATTCGTGTAACTAATTCAAAAAATTAACTTATTATCAATTGCCAAATA
AACTTAATTGATATTGTAAATAGTACTTTATGATAACTTTTTTTTTTTGACATGTACTTTATGATAACTAATTCAAAAAA
TTATACAAAATTTGATCTGTTCTTTAATCCTTATATGCTACATAAAATAGTGAATAGAAAACCATTTATAGAAATCAGTA
TAATGATTTCATATTCATATAATAATATATTAGTATCTATTATAATTATTAATCTATTATAATGTCCATAAATATGTTGT
ATAAATAATTAGGTGTTATTGGTTTATATATTTTGATTGATTTAGAAATCCATATAATATTTATAAATCCAAGTAAAATA
TGCAAATCCGGAACTTTTCTCTCGGATTTGAGTCTTTGTATTTTTAACTAAAAAATCTAAACAAATCTATTCAAATCTAT
TATAAAATCAAATATAATAGTAAATCCGTACGATTGAATAACACTTGATTTAATATAGAATTTATGAATCATTAAACCAA
TAACACTTGATTTTAATACAGATTTGAAAATCACAGAACCAATAACACTAGATTTAGTTCAGATTTTCAAATCCATTAAA
AATACAACAACTATAACCCCTACTAAACAGATCATGTGAGAACTTTGATTTAAAATATATATTTTATTTAAATCAAATAA
TATAGTAAATAAGGTAATGTTATGATTAAAAAAATATAAGATGGATTTTTTGATTCATTGATTGTATTACTACTTAGAGA
GAGAAGTAAATAGTTGGCAAAACACATGTAAAAAATTAGGAATACATTAGCAAAAGTTTAATAAAAATAACGAAATGATA
AAGAAAAAAATAAGAAGAGATCGAAGAAGATGCATAATATGTGTTGGAAAAGTTAATATGATAATTACATATATAATTTC
ACAAGTATTTTCTATTACTAAATATTCATTAGTTATTTTTACATCAAATTTCTTGAAATTTTACATCCTCTATTAACAAT
CAAGGTTCCCAAAAGTTATTTATTTTATTTTAAAACACAAAATTCATATATTCTCTTAGAAAACTTTTAGTATTTTTCTG
TATTTCAATTGCTATTGGTATCGACCTTTTATTTACTTAATTTAATTTGGAAGAGTTCTGGGGGGATATAATAGATTGCA
GCGAGATAGACGACCAGCCCGCTTTCAGTAATCCCCTGCTCAAAAATCATATTTTTCAAGTTAATTAATCTTCTTTTTCT
CGAATTGTTTATTTTAAAGGGGATTATGGAATTCATTTCTGATAAGAGAATCAAATTTTCTATTCTCAGTGATCGAATAT
TTGGTTTATCCAATTTTCTATTTTCTTTGATCTAATATTGTGTTGTTGTTATAAATCAGAAAGCACAGACGTCAAATGGA
GCATGATAATTAAAATGAAAGGGAAAAAAATGCGGCAGATGTGGAATCAAAATGGAACGTATGTCCTGACCAAACAGTAC
CCACGAGATGGAGCAGACCCAGGGACAAACACCTCGGGCAAAAAAAGCATGTGACTGACGCCCGACGTACTCGCAAGGGA
ATCCCCTATTATGCTGCCAAGGAAGGACATGATGTAACTATTTAAAAACAAACTACAAATGAAATCTTTAAATATACAAT
TTAGTTTTGCTGATTAACTGTATTAAACCATCACAAATACCCCCAAAGTTATATATGGAGCACAGGCTACCACAAACATT
TGGGATCATAGTTGGGCTAGAATCAGGCGAATTTAGTCTTTCTCAGATCTGGCTAGTCGCCGGACTGTACAACGGATCGG
TCCTAAACACAGTAAAGGTAGGATGGGAGATATTCTCACTCGTTTCTCCTTTTGTATTTATCATAATTCATCGATACATA
GTTCGCTCAAAACTAAAACATATAATTCAATCAAATCAACTATTTGTTTGTTTTCTTTTGACATCAATATATCATAAGAA
TCAAAGACTTTTTTTCTTATGATTAAAATTAATTTATTCTAATTTTTAGGTTAACCCAGACCATTATCATAACAGCCAGC
CTTTGGTCAACTGGATGGTATATTATTTAGTTTTATATATCAAAGTAACTCATTGATTTCATATAAAACTTTAGTCTATA
AAATCTGTCCACATTCCCTATCAGTCAGGAACATGCTTTTGTGAATATAATAATTTTAAACAAATTATTATTAGTCGACA
TTTATATTATTTTTAACAAAGTAGTCAAAAGCTTATATACATAACTATTGTGTCATTTTGTATATTAGTAATCGAATAAT
ATTGTATTGCAATGTTAAAGTTGTTTTTTCATAAATATCTAAATATTCTTAGAATTTACATTTTTTGCATTTTTACAATG
AAATATATATCACGTCAAAACTCATACTAATTTTTAGTTTATGTGATCCATATGTGGATTTTGCTATGTTTTGTTAGTTT
TTTAAGTTTTGTTACAAAGGTATCTAGTGTAGTTCTTTTTTTAGGTCCCTACTGGTATATTTATTTTGCAAAAACATATT
TCCATTAAAAAAGTAGTCACACAATAGTTCGAGTCGATTATACAAAAATATTATGTTCGTAAATGCAGTCTCTCTATAAA
CCCTTGATGATACTCGATGCATTACCATTCTCTCCAGCTCTTTATTTTCATATAACAGTATAACACAATCTGTGTGTTAT
TTTCAAACCCCCAAAAAGCTCAATCAGTTATCGCTCTTTGTATTTTTTTGCCAAATGGCTTTCAACATATTAGTTGATCA
AAAAAAAAAAGAGAGACTTTCAACATATTAACGTACCACATGATGATGATGATTCTAGCCATATCTTTGTCACAATAGTT
ATGTATTGGTCAATCACTTGTCGGGTATTGCCCTTCCGATTGTGTATCCATCTAGCTGACAGTCCGGTTGATCACTATAG
GAATTTAGTTAAAAAACAAATTATAAATAAAATATAAGAAAAATATAAGGAAAATATTCAAAAATATTTTTGGTTGCTTT
AGAGTGTAATCTTCTAAAAACACTGGAGAAAGAAATGTATAAAGGAAATGTATAAAGGAAATTAAGTAAGTTACTAAATT
AAGTGATATGCAGTTGAAGCTATGTTTTATGTGAAAACTTTAAAATAAAATGCAAATTTCATCTCACACAACTTGTTGGA
CTATTTATTGCTTCTTATTTATCCTAAAACGGAAAAAATGTTAGAACCAAAAAAGCGAAACGCACCGTTTTGCTAAGAGA
GAAAAAGGGCGATTGTGAAGGCGACAACGAATCTCGATCCTCGGGGTTTTCCGGCGATTGTGAAGGCGAAGGAGATGGAG
TCAACGGAGACTCCAGGCGATCCTCCGGCTCAGATTGTTCCGGTGATGCAGAGATCTTGGGTTACGGTGGCGAAACAGCA
GAAGGGATTGAAAAGTTACGATCTGGAGATTTCAGTTTTGGAAGGAAAGCAGTCGGTAAATGTTCCGTCGGAAATTGTGG
AAAAAGCAAATCCTCTGTGGGATGACTTTGTGATAGCGCGATTCTTGGAAACGGCTCCACACGTTGCGAAAGTGCACATG
ATCCTTAATAAGATCTGGATGTTTGGTGAGAAATCGATGAAGATTGATGTTTATGAAATGGATGCGGTAACGATGAGAAT
CAGGGTCCCAAGTGAAGTGATAAGGGGGAAGATCATAAGGCGAGGTGTGTGGAATATTGCTGGGATTCCCATGGTGGTCT
CTAAGTGGTCTCCGGTGGTGGATAAATCAGAAGCACAACTTACTCCACTGTGGGTTCACTTAAGCAATGTCCCGATGAGT
ATGTACTCATGGGAGGGATTGAGTTTCATCTCGAGTGCGGTTGGCAAACCAGATAGACTACACCCGGAGACGATAGCATG
CTCGAATTTTGAGATAGCCAAGGTGTGTGTCAAAGCAGACTTATCGAAGCAGCTTCCAGAGAGGATGAATTTTAAGATAG
GAGATGAGGAAGTAATCGTGGAGTTTGCATACCAAGGGTTACCTACAAAATGTAGAAGCTGTGGAAAGTGGGGGCACTCA
GATATAATCTGTAGCATGAAGAAAGAGGAGGGAGAAATACATGAAGTTGAGTTATCAGAGGGAAAGAGAAGTCAGGAAAA
GGATGTTGAAGAAGGTGGGGATGGGAACGGAAAGGAGGTAGAGGTAGTAAAAGATTTGGAGGTCGGAAAAGATATGGAAA
AGGAAAGGAACTTGCAGGATACTAGAGTAATGGAGGTAGTGGAGATAGTTACTGAAGTTGAAAAAACAATAGAGAAGAGT
GGCGTGCAGGAGGGTAATGGAAGCGGAAAACTAAATGAGAGCTGGCGGCAGGTTGCAGAGAAGACTATCAGAAGCCCTTG
GAAGTCACCTAAAGAGTTACAATTTGGTCAGGTAACAATAACGCCATCGAGGTATGCCGCTCTGCAAAACTTGGAGGATA
GTAGGGAAGAAGATACATCTGAGCCTAGCGAAGATGTAGTGGAGGAGGGCAATGGAATTGAGAAACCAAAAGTAGTTGAA
TCTGAAGGTGGGAGACAGATATTACCGAGGAACTCAAAGACGTTTCATAAAGTCCTTTCTGAGACTGTTATTTCAAGAAG
TGAGATTGGTGTTACAACAAGGGGTTCTAGAAAGCATCATTAATGGCGGGGTTCTTCTGGAATATAAGGGGTTTCAATAA
GTCTATAAAGCAGGAGGTGGTTCGTAATTGGAGTAGAAATAATAATATGCAGTTTGGGTGTTTGATTGAGACAAGAGTAA
AAGAGAGAAAGGCGAGAAAGATAGTAAGCGAAGTTTTTGCAGGGTGGGACAGTATGACAAATTATGAGCAAGAATTTGGG
TAGTATGGCAGCAAAGTGTGAGGATGAGCCCTGTTTATAAAAGCAGCCAGATCATCACTTGTTCAATTTTGATGGAAGGT
GTGGAAAAGGAATTCTTTTGTTCGTTTATCTATGCTGCGAATGGTATAGAGGAGAGGAAAGAGTTGTGGGACGACTTGAG
AAGTCACTATGACTCACCGATGTTCAAGGATAAAAATTGGATGATAATGGGGGATTTTAATGAGATTCTGGATATTGAAG
AGCACTCTGGTTTTGCAAGTTCACCGAGACTGCCAGGGGGTATGCGAGATTTTCAAGAGATTGCCAGCTATTGTGGTCTA
ACAGATATGGGGTATCAGGGGCCGAAGTTTACATGGTGTAATAAGAGGGAAGAGGGGTTGATATGCAAGAAGTTGGACAG
AGTGCTGATTAATGAGAGGTGGCTTCACTCTTCAAGGGCTTACTGTGTATTTGAACCTGGGGGTTGCTCAGATCATCTGA
GATGTAGAATCCAACTAGTGGTAGAGGAAACCCGGAAAAGAAAGTCGTTCAAGTTCACAAACTGTATAGCTAAGATGCCG
GAGTTTCTTCCCTTGATGGAGGAGAATTGGAGGGGACATGAGGCTTTGTTCCACTCAACAACAGCTATGTTCAAGCTCAC
AAAGCAATTGAAGGCTCTAAAACAGCCGCTACGTTTGCTTTGCAAAGAGAAGTTAGGAGACCTGCCAAAGAAAACTAGAG
AAGCTTTTAAAACCTTATGTGAGAAACAAAAAGCCACTTTGGAGCAACCTCTAGCGAGCACGATACGAGAAGAAGCAGCA
GCTTATGAAAGATGGCAACGGTTAGCTTACTTGGAGGAAGAATTCTACAAGCAAAGATCGAAGTTACATTGGCTTGATGT
GGGCGATGGTAACAATAGGGTCTTTCACAATGCGATAAAAGTTAGAGAAGTGCGCAATGGTATACGCGAAGTAATGAGAG
CTGATGGTACATTGGCTAAGACTGATGAGGAGATAAAAGTTGAAGCAGAGGGTTTCTTCTCACAATTTCTGAATGCTGTT
CCTGAGGACTTTGAAGGAGTAACAGTGGAGAGACTGCGAGAGCTGTTGGGTTTTCAATGTAGTGAGATTGATTGTGGAAA
GCTAGTGAAGGAGGTGACTAAAGAAGAGATTAAAGAGGTTCTTTTCAAGATGCCAGGGCATAAATCACCAGGGCCAGATG
GGTATACCTCAGAGTTCTTCAAAGAGACTTGGCAGATAATTGGAGATGATGTCACTATTGCTGTCCAGTCTTTTTTCATT
AAGGGGTTCTTACCGAAAGGTCTTAACTCTACCATACTGGCACTGATTCCGAAAACAACAGAAGCGAAGATCATGAAGGA
CTACAGGCCAATCTCGTGCTGCAATGTATTATACAAAATAATATCAAAGCTCCTGGCAAACAGATTGAAGGGTATTTTGC
CGAAATGTATCTCTTGGAATCAGTCTGCGTTCATTAAGGAGAGGTTGTTGATGGAGAACGTGCTGTTAGCTACAGGGATT
GTGAAAGATTATCATAGAGAGGACATATCTCCAAGGTGTGCAATGATGATCGACATATCAAAAGCTTTCGACTCTGTGCA
ATGGAGCTTCCTACTTAACACACTTCAAGCTCTTGGTCTCCCTGAGAAGTTTATTAAATGGATCTCACTCTGTATCACTA
CAGCCTCTTTCTCTGTCCAAGTTAATGGTGAGCTGGCTGGGTATTTTCAGAGTAATAGAGGATTGCGTCAAGGATGCTCC
CTGTCTCCTTATCTGTTTGTTATATGTATGAATGTATTGTCAAAGATGTTGGATGAAGCAGCCGCCCGAAACCTGATAGG
ATTCCATCCGAAGTGTAAAAACATTGGTCTAACTCACCTTTGTTTTGCAGATGACTTAATGGTTTTCATTGAGGGCTCTC
GAAGATCTGTGGAAGGGATATTGAGAGTTTTTGAGGAGTTTGATAAAATGTCGGGCCTGAAGATAAGTTTGGAAAAATCT
ACCCTGTTTATGGCGGGATTCTCAGATCAAAAGAGAGCAGAAATCGTAAGTCACTTTCCCCTAGCATCTGGAAGTCTTCC
CGTCAGATACTTAGGACTGCCATTGCTCACAAAGAACATGTCAGTAAATGATTTTCTTCCTCTAGTTGAGAAAATTAGAA
AGAGGATTGGATCATGGACAGGCCGCTTCTTATCTTACGCAGGCAGGTTGCAACTGATAAATTCAGTCATCATGAGCTTG
GTAAACTTCTGGATGGCAGCTTTCAGGTTGCCAAGTGGTTGCATTCAGGAAATAGAGCGAATCTGTTCGGCTTTCTTATG
GTCTGGTGTGGAGATGAACAGCAGGAAAACAAAAATTAGTTGGAAGGAAGTGTGTAGAACGAAGCAGGAAGGAGGCTTGG
GTATCAGATCCTTGAAGGAGATGAATGTAGTTTGTATTTTGAAGCTTATTTGGAGAATACTAGCTGCTAAATCTCTTTGG
GTCAGTTGGATTAAGATGTATCTCATCAGAAAGGGTTCATTCTGGTCAATAAAGGATACATCGCAACTGGGCTTTTGGAC
ATGGAGGAAAATACTGAAGTACAGGGAGAAGGCAAAGGAGCTATACAGGGTGGAGGTTAGAAATGGTGAGAGGGCTTCTT
TTTGGTATGATAAATGGTCTCCTCTTGGATGCTTAAAAGACTTATTGGGTAATGGAGGTTGTATAGACATGGGTTTAACA
GAGAATGCAAAGGTTGCGGATTGTCGTTGTCATCAAAGAAAGAATCATCGATTTATGATCCTTAACAGAGTAGAGCAGGA
GATAGAGAAGTTTAAAGTTAGTTGGAGACAAGATGAGGAAGATGTCTATCTTTGGAGAAGTGGGAATAATAAATTCAAGG
AGAAATTCTCTACTGCAGAAACCTGGCAGCAAATCAGAGAACAACATCAACAATATGATTGGCATAAAGCTGTGTGGTTC
AAACACGCAACACCGAAGTACTCTTTTGTGGTCTGGGTCGCTTTGAGGGACCGACTGTCAACAGGAAGTAGAATGGCACA
ATGGTCCGCAAGTGTTGACACTTCTTGTATCTTCTGCCAAGTACCGGTGGAAACAGTTGATCACCTATTTTTTTGAGTGC
TCATACTCAAAGCAGATATGGGAGAAACTAGCGAGAGGTGTGCTAAGGGATCGGTTTACTTCGAGCTGGTCTGATATTAG
>scaffold15:4955704-4958609_Cluster_33679
AACCCAAAGGGTATAAGTGTATATTTACCTCTTTAATGAAACCTATTTTTGTGACTTTGAGCTTTGAGTGCTACTTTGGG
AACAAAAACTTGGTTTGGTGCTATCTTAGTCTTTTTCTCTTTTTTTTACCACAGATGAATTTTCACATTTATTGGTCGGT
ATCGTATTATTTATTTATTCGTAGCAAACTTTATTTTATACTAGTGGTATGTCCGCGCTTCGCGCATAATGTTGTATATT
TGGTTGAACATAGTTTTTCTATGTGTATATGTATTGTTTGTTTATTTTATAAATTTAACGCATATTTGTTTTTTAAAACA
ACTAATGTGTATTTTTATTAATTATAATTGTGGTCTCTTTACATATGAGTTGAATTGATCCCAAGCAGATGAAACTGTGT
AAAACAAAATTTGTCTACTTAAGTCCACACCTATATAATTTGTCTACTTATATTTAAATAAATCAAAAATTTGTTTACTA
ATAATAATTCTAAAACATAATTTGTCTAATTAACTACACTAGACTCCTTCCCATGGTGTTTCCTTCAAATGCAGCATGCT
TAACAACTTTCATGGAACTTCTTTAAGCTCCTAGTTATATTGAGATGAGCCTGATTGTCATGCTGAATGTAAAACAAGTT
TTAAACATTCATGAGTTGACATTTGTGAAACCATTACCCGCAACACATGAAAGGGCTTTTATCAGTTTTTGTATCTCAAT
CATACGGCTGAATACTCCAAAATCCCTCTTGATACTTTCAAACCTTAGTTTAACTAATGAATTCACCAAAATCACACTGT
TTAATGATCTGATGAGTGTTTGAAGTTGGTAACACGATTCGGATACAGATAATTTTTGTCTCTTAGAACTAAAACATATA
TCATCTCAATAACCCCAAACTGGTTTGGGCTAAGAACAGGAGCGGACCCACGTTAAGTACAGTGGTGCCACTTGACACCA
CAAAAATAATATAAATCAGATTTTGTAAGCATAAATTAACAGTTTACAGTGGCACATTTGGTTGGGAAGGTTATTGATGA
ACCCACAATCTTGGGTTCGGTTCCTCTCTATAACCCTTTTATACTTTTTTGACTCTTCGTAAATTTGTCTCTGGGTCCAC
CACTGGCTAAGAAAAAATGTCTTGTTTATCGTTCTTTCATCAATCTCTATATTGTTTCATATACGATCAACATCTTTTCA
TGTCTAACTTCCTTTTTTTGTTGTCTTTACAGGATTACCCTAGCGACATGATGAAAAGACATGATGAAAGTAGGAGAATG
AGGGTTTGGCTGGCAAGTCTGGCACGGCAATGGAACAGCGTGCCCTCATGGGGCCATTCCTGTACGACGCGTTGAAGCTG
AAGCTGAACTTTCACAGGGAAAATACAGTCCCCTGATTTCTGACACCGCAGACAGAGCTACCAGAGGACATCATGCAAGT
TTCTTTCATTTCTTTAGAATAGTGATTAGTTTAACATATATTAGGTTTGGTCTATCTATGCACTATGTATTTTAATGTTT
AAACAATTTATAATTCCCAACATGAATAACGGAGTGTACTATGGTGAAAAATAATATGCTATAGGGTATGTGGAAGATCT
ACCCATCTATGGAACGAAAGCCATGCTAAACGTCTGGAATCCAGTCGTGGAGCTAGGGGACGACTTCAGTTTGGCACAAA
TCTGGGTCACGTCCGGAACTTACGAAAACAAGGACAACACGCTTGAGACAGGTTGGCAGGTAAGTTATCGAATTATACAA
TTTCATGTTACTTAGAATATATCAGAAATTTATCTATGCCAATGTCTAACCATATAATTGATTATGATACTTAGGTGTAC
CCGAACTACTTTTAAAAATAAGTTTTTATTATTAAGATGCAATATTTATTTTTGTCATAATTTATTAAATTTTAAATTTA
TTTACAATTTGTTATATAAAATTACATTAAAATATCTCTGAATTTTAACTTAATATTTTACATATATTTCCTCAATTTTC
CATTATTTTTTTAAAAAATTGCTTATATTTTTCTTTACAATCTTTCTAAATAAAAATATATAATAAAAGAAATAATTATT
AAAGTAAACAGTCATACATTTCAAAAACGAAAATATATATTATACATTAATGATTTTATTAAAAAGGAAAGTTCAAAAAC
AAATAATTTTAATATTAAAAATAATTTTCCTGTTAAATATAATCTTATATAACTTAATATATATATATATATATATATAT
ATATATATATTAGAAGTAATTGAAATATTTCCTTTTTATCAAACTATTTTCTCAAATGATTTAAAATAATTTAAATAAAT
TAAATTGAAATATCTTTAATGAGCTAAAATATGTTAGAACTACTATTACTAAGATGTATTATTTACTAGACAAAGACCCG
TTCGTTGCACGGATTATATTTGATGTTTTAATTTTTCAAAAACGTAAAAAGAGTGAAAAAAAATTCACATTAGTTCTTGG
ATTTTCAGTATATATTGGTGTAAGACTTAATTTAATTACAATAATCTATTTTCTTTTGATTAGTATTTCTATTTCAATAA
TCATGCTATTTTAAAATAGTATATTAATTTTCTCATAAACTAATTCACTTTTAACTATTCTTCAAAAAGAATATTAGTCG
TATTTGATTGAAACATATAGAATTTTAAATTTTATATATTGATTATATTGTTGCAGACAAATTAAAAACCGCGCAACTCA
AAATATCAATACTATTAAAAGAGGATCATTCACTTAATGAAAATTACAGTTTCTCAAAAATAGCCTTATTCTTACAAAGG
ATAAATAAAATTCATTAATGGCATTTAAGTCTTTTGGTTTTGGGCCTACATGTACATCTAAATAGATCTATAAATAATGG
GCCTATATATATTTAAAAGATATAC
>scaffold16:1393921-1399900_Cluster_34162
TACATAGAAAATCTGACCGACATTCAAAAGGCTCCCTTGAGGAACATTGAAGATTACACTATGTTCTCTACAAATCTTCC
TTAGAAACGCGTACACATAGTCAATGGCTATCTTCTTGTAGAACCTCGCTTGCCTCCTAGCTCGAATCACCGTGTTCCCC
ATTATGTGCACCACTCCCGCATCCCTGCACCTATTTATGAACTCCAGCTCGTCTACTCCACCGCTTATATAATGAGGTTG
GATGTATTAAATGGTAATACCATTGCTTATATGCGGAAGGTTTACTCGTAGCCCACCTGCAACTGAGGGAAACACTTTAA
TTTATGATCCAATCACTAGCTTTGGGAGCACTCATATGTTCAAGTTGCATGTACTAAGGCCTTGATTGTTTCAACCGTAA
GATTTAAACTTCATTTTCAAGAAACATAACAGTTTTTTCATTTTTTCATTAAAAAAAGTCAAAGGTTCGATCGTGGGACG
GATTACTTGCAATGATAATTGATTGTTTGTTTATGCTGTCGATGCGATGTCGTGGCCCTCGTGGGTTCATTGGTTCGAAA
CTCTACAACGAAAAGTTTGCTGTAAAGACATATCCTGATGACTGATGTAAAGTTGGACAAATGTTTTCTCCTTTCCACCT
TCTTCTTTCAACAAATTAAATTAAATTAATAAAATTAATTGATGTTTCTATAAAAATCTTGATTTACATTTCAATCGTTC
TATAAGGTTAACGATAAAACAAATCTTGTTACTATGATATTTCAAGTTTCCTTTCCAATTTAATGATCTCATCATTAATT
TAAAATATATTTTACGTTTTGATGATTCCACCATATCATCAAACTTTTTATGAAGCTATATTTTTTTTTTGTCAACATGA
AGCTATATTTTAATGGTGAAGAATAAAACAAAAGTAAGTTAAAAAAATTAAGAAGGAAATAAAATAAGTTGTGTTTTTAC
CTTTTACTTTAATGTTATGTAGCATAAAAATCGAACGGTGAACCTGGAATTCGATTCCCGTTAGCCACCAGATAATTTAA
CATTGCATTTATGGGATCTACGGAATAGTCGCTAGATACTGTAATTAATTCAAAAAAAATTCTTTGGCATGTGCATATAT
ATAGATTGAAAATATTTGATCTTTTCGTTTTTCTCGTTTGATTGGTACATTAGTAACATTACTAAAAGTAGTAAAGCGTA
TAACATTTTAATCCAATTTACTAGGTTAAGACTAGCGCTTTGTGTATGGTGAATGTATTTTAACGATAACAATATTACAT
ATTAATAAATAGGTTGCAAAATATATAATTATAGGTAAAGATCTACGTTTTGCGCAAAATGAATGTGTATATATAAAATA
ATTAAATTTAATTTATATTTTAATTTTTAATTTTTTTATTGGACATTATATAGAAAATTTATAATATGTAAATTTTAATT
ATATACATATATTACATATAGAATGATTTGGTTTGTGAATTATATATTCAATTATCTTTATCTAATAGAGATGAGACATG
TGGAACTTTGAAGATTAGATATGTTAATAAGTTGTTAATAAATAATGATGGGTTGATGAACTGTTTAAATAATCGTTGGA
CTTTAGCTATGTCAAGAGCTCACAGATTTAGTGGCTCTACTCTTTAAACTCATTTGGTGAAGTAACATATACTCGTATCT
TGGTTGTTTTTATATAATTAGCTTAATGTCTAATTTAAATATTAGATATTAAATATATAACTCTAAAATTCTGTTACATA
ATCATAACTGAAATTACCTAATGACATTCAAATAAGTTAAGAAAAGTGCTGAGCAAAAAGTGCTCTATAGTGTAATAAAA
ACTCATAATGTAAACCTGAATGTAAAAAAATTCAAAGAATATATCACATTCAAAAATGTGAACCGTGTGATGTTGTGTAA
AGAATCGCTGCTGACCGCTAATATTAATAAATCAATATCATGAACACGGACGGAACATGACTTGACTGTTTGGTTTGAGA
ATTTAAATTTATATATCGAAAGTTTAATGGTATTTGTTAGACTATAAAATGATTTTTTTACGGGATTACTTGGGATAAGA
AATTATTATTCGAAACTTTCAAAGACTAGTACAACTAATGCTTCTTTAATTTGTTTAATTGTTTCTCGTTATCCTTGAAA
TATATTTATTAATAAAAATTATATAAACAACACTAATGTTCTTACAAATATTATTATTTAAAAAATATATAAATTATGTT
TACATATAGAATTTAACAAATCATATAAAAATATAAGTAAAAATTAATAAAAGTACAAGTAAAAATTAATAAAAATATAA
GCAAAAATATAGAAACTTTAAGTAAAATATATTTTTTAAATGGAGATTTTTTTATTAACAATTGATTTTAGTAAATTATG
ATTGATTATGGTGAAAATATTGGTGATGATATTAACAAATATTGCTATACAATTAATTTTATAAAATTATCTTTAATAAC
TATTAATGCATTTGAATTGGTTAAAAATCTAATGTAATAATTTATATTATATATATATATATTTATATTTATATATTTAT
ATATGATTATTAAGAAAAATATAAAAATATGTTGTTAAAAGTTTGGTTAGGGTATATAAACATGTTGGACCGAGTAGAAA
TGACAATTAAAATGTTGATTGTAAGTAATTAAATATATCAGATGTTGAATTCTTATTATTATGTATACATGTATGCAGTA
AACACATTAACATGATTAATATGCAGAATCAAAACATCGGGGTTTGGTGGCTCGGAGTGATCCTTGAGCACGGCATCCTA
GAGCCCCTAGGATATTGGCCTGTAATACTTTTTAACCGCCTAAACGATTACGCAGAACGGGTGGAATGGGGTGGTGAAAT
CATCAATCAGGAAAATCTCGGTTGGCATACCACGATCTAAATGGGATCCGGATATATGTCTGACAGCGTGTATGGGAAAG
CCGCCTATATGCGGAACCTAGAAGTCGCATTGTCGGCAAATGTCTTCAAGCCGCTCGAAGACCTCTTCGTAGGATCTACT
CACCCAAATTATTACCGATCAAAGAAGTCAAACAGTTCTGTGTTTGGGGCCAACTTCTATTACGGAAGTCCTAAACAACT
CTTGCTCGCAGTCCATCTTAAGTTGCACTCGTCTCTTGTTTATATATGTTTCGCTGTGTGTTTTCTACTCTAGTTTCTTT
TGGTTTGTTTGTTGTATTTTGTTGGGGAGTTAATATGTTATTTTGCTACATGTAAGAGTTTCTTATAGTATGAACGTCGA
GACATATATTTTAACTCTGATGTAATAATTGGAAATGGTCTAATTTCTGGAATGAACTTGACCAATCCAACAGAAAAAAA
AAAGAAACCGGTTTTGGAGACACAACAAAGAAGATGAGAGGTTAACCCTGTTTGGTCCTCAATACCGGCGGATATTAACC
GGTTTACTATATATGCAACCGTGTATAGAACCAACAAACCAAAACTAACTTAAATAACGGACAAAAAAACGTGACGGCAA
GGCTCGGATCGGGAAGCTATCATGGTGGCAGAATGTGAATGTATATGGGAGTCAAATTGGTCTTGTGGATTTATCCATTC
AGTAACTGCAAAAATACGCCTCGTTTCACATCCGAAGCTATTGAATAGAAACTCATTAGTGATTTCCAAATAAACCAAAG
TTCCCTAATCCCTTTCGTTTCTTCTACTCAGTTAACTTGTATTCATCTCGCATATCTTTTCATCTAAACGTATGCTTAAT
TTCTTCTTTATCACTCTCTAAAAAGCATTTTAAATTATTACTTGCAATGATGAAGTATCGAACAGTTGAACAGTGACTAA
TTAAGGCTTAAAATTTTAGAGAGAGTAAGACACTATCTCAAACACTGGCAGAAAACAACTGAAGCCTGAGTTGTAATTCA
CTTTTTATGACATGTGCAGAGTAACAATGAGGTCAAAAAGAATAGCTGTTGGGTCCGTTTAAAGTGTAACACTCTAATAC
TAGTACCAAGTACGAGAAAACTAATGGAATCTACAAGCAAAGAAGTATTTCAAAATCTATCTTCCTTACGAATCTGTTAC
CAATGCTTTTCCAAACCGAAAAGGTTAGGCCACTTGAGGTGGATATCTCCTTCTGTAAGTCTCGGGGCCAAGAAGTTGAG
CGAGTTCAAGCTCCTCCACAATCTGATGACTCTCACTCAAGAGACAAAGCAAATTTGGTTATACGGAAGTGACTAGACCA
GTTTGGTTTGTGCATAGACATGAGCAGTCTGGTTCAGTAGAATTTCTTAAGACAAGACGTTTTTCACGGTTACTCATTAG
CTTGATGAGTGGTAGCTTCTGTGAGACTTGACGCCAGATCTCCTTCACTGCTCCATTTGGGTTATCATAATCAAAATACC
GTTTTACCTATATGCCCCATCATCATTCACGTGTGAGAAAACGTCTACTTAAAAGAGGTTAGAAGTTGAATAAATAGAGA
AACGTACCTGTTTCATCTCTCTTTGATACTCAAGAACCTTCTCGGTTCCTATTCTCCTCAGCATCCCAACCAAGAACCCT
GGCTCCAGAGCCACACCGGCCTCGACGAAAATCGAAAACTTTCTGTAATCTATAACATCTTCAAAAGGCAACTCGATGCT
ATCGCTTACAATGACGGGCACACACAAGCTGACTATGGAGTCAAAGAGTCTGCATGCGGATGGAGTGTCACCCGCAGGGT
TTAGACAGAACTTTGAAGTATGCATTCCTTTCGTAGCCGCTCGTCGGTTCTCTCTTGATTGAGTCCCATGTTTGATGGTT
ACATCTTCTTCCTTTTCAAGTACTTGGAATAGCAAATCACGAACTTTCCCGCCCTAAAGACAGCCAAAAAAAAAAAAAAC
AGACAGAATCAAAGACTCTGGTTCCAAAAAAAGACAGCAACTCATATTGTTCGTTTTGTTGACTAATCGCAAAACATTAT
AAATATTTTAGCGATTTAAAATTAGTTGTAACTAGTCCTGCCACGGACAAATAACATTTGATTGTAGATCATAACGACAT
TCAAACGAACATGCCCATTGATTTAAACTTACATCTTTGCGATAACGATTCCCCATGAAAAAGAGCAAAGTGTTGCGAGC
CTCCACGCCAATCTCTCCAGTGAAGAGATTAACCCTATGAGAGTAAGGTATCACCACATCTTTAACGAACGATCCTTGAT
CAGGCCTAAGCCTCCCAAAATCCGCCACGAGGAGAACCGCGTTCTTGACCCGGTCCAAGATCCGATACAGCGCGTTCGGA
TCCCCCGCGGGAATCACGTGATCTCTCCCTTTATTCCTCCTCCACCACTCTTGGCTCTCAAGCCAGTCCACCAACTCCTC
CTGCATCTTCTCGTCGCTGTAACCCGACCCGGGATCCACGGGTCGACCCGCGTTCACGATTAAGCTGAGGGAAGAAAACA
CCGGGACGTAGAAGAGATCGGCGTCGGCAGGATCCGACACGCGGGTGATCGGAGACCCGGGTCGATCCGTCTCGGGTCGG
TTTAGATCCGAGAAGAGGTACCACTCGTGCATATGCTGGTGACCCGGATACTTGAGCGCGGTGACGTCATCCTTGATTCC
GCCGCGGACGATTGCGTGCTGCTCGATTATGCCGTGAGTGAATCTGTTGGGGAGATCGTACATGTAAACTTTAACTTTGG
GATGAATCGGGGCACGTGGTTGTTCATCTTCTTCGCGGATGAGATCGGAGGAGGAAGGGAGGGCGGGGCTGACGGAGGCG
TTGAGGATGACGTAGATGGCGATGACGGAGACGACGGCGATGGCTGCTCGTTTGAGGAGGGATGATTTACGCGCCATTGT
TGGAATTGGAAGCTTGTGTTAAGGGTTTTCAGGTGAGGGAGAGATTGAAGAAATGTTACTTAGCAGCTCAAAGTCAAAAG
ACTTGTGAAGATGACTGTCGTGATTTAGGTTCGGTCCAAATCTCACATAACAGCTCTCT
>scaffold16:2475219-2477530_Cluster_34439
AACTTTATTTGTATTTTTCTTTTATTAAAATGGAAAATATTACATAGAAAACTATTAGAAAATAATAAGAAAATATTTAG
CATATATTTATACTATGCGTATATTTTTGATCAAGAACTAAAAATAATTTATCTTACTTATTTTTATACATATATATTAT
AGAACGTCTTAAATAGTCTAAGTAAGTGAAAGTGAAATATTAACAAATTATTATTATTATTTGTTTATTTGTTTAATTTT
TTGAATATTTATGTATGTGATGAGTTACCAAAATATTATTGGTTATGTTTGCTAATGCAACTCCAAATCTATTCACACGT
TATTTCTTGTTTTCTCTTTTCTCTAAAACAACTTACATAAAAAACTATACAATTTTATTAATTTTCTTACAAATCTATGA
AGATGAAACAAATCAAATGCAATTAAAATAATAATCTGGTTTAAACCTATTTAAACACAAATTATGGTTCAGTTTGAAGA
ATATGTACTATCAAATATACCTAAAATGAATAACTGGGCCGTCTTAATTAGCATACTTCAAATTAGATGTTTAACTACAA
TAACATTGTAATGATATTTAACAAACTATTTACCTATATACATATAAATTCCAAAACAATTCAAAACTCATAAACCAATA
AAAATCAAAACGTTAATATTTGGTTATTTTGTGAATATGAATCACCTAGTTTTTGAAATGTTTGAAGGTAACTTTCCAAT
TGCAACCAATGTTCAAGAGATCGTTAACTTATGTTATGAGAAAGGATTCGGATTTTGGAGATCAAGCCGTGACTTTTGGG
GAAAAGCACGAGTTTGCAGATTTCATATGGTTACCGAGCCAAGGCAAAGTGGTGTATAGAATGGACGATAGAGTTCCCTT
CAACATTTCTGGCGATGGCTTGTTCGATTTTTTCCCATTCCGTCCGCAACTCTCCACAGCCTTAGCCGTCAACAGATTAG
TAGGTTGATTCTTTATTGTTCAAGATATATATAAAAGATATCTAACATTATTATATATCTTTTGCACAATTATAATGTTT
TTTTTCTTTTTTTTTTTTGAACTGAAACAATTATAATGTTTCTTCTATATATTTGCTTTCATTGTATGCAGAGGAGAGTG
AAGAGGCATCTGCAGATGCAAACAGGAGGTGTGTTAGAACAGAGGAAACATCTTCATTTTTGTTTTCAATCTCATATGGT
GTGACTAACAATGGTAATTTATTGACTTGCTTATACATCTAAGATTCTTTGCATACAAAATTGACTAGATTTTTATCAAA
TTTGTTTTTTTAGAACAAATTGACTAAACTTTTATCAATATTTCACTTATAATTTCTACCACAGGCTTTATATTTACAGG
CTATCCGGTTATAGGAAGCCAAGACCGTATGATGTCGTCCGGTTCGTGTCTAGACAGCATTCAGGATGGATTGATCACAG
CTTGTCCGTGGGACCCACGCATAAACGGAGAGTTTTTTCACCAAACAACGTTAAGTGTTCCTCTCACACATGTCAAAGAT
TTCATCAACGACATCAAAGCACTTGTGAAGATTGAACCAAAATCTCTCTGCGTCCTTGAAGGCAGCAACGGTATTTTAAT
GCGCTATGTCACATCCTCCCCTGCTTTTCTCGGGAAAGAGAAGAAAGCTTTAGACTTTGACCTAACTTACTACCGAAGCA
AAGATGATCCCTTGACACCGCGTCTCTATGAGGACTATGTCGAAGAGATCGAGCAAATGGCCTTATTAAAATACGAGGCG
TTACCACATTGGGGGAAGAATAGGAATATAGCATTTGATGGTGTCATTAGAAAATATAAAAATGCAAATGCGTTTTTGAA
AGTAAAGGAGAGGTTGGATCCGTTGGGGTTGTTTTCTACAGAGTGGACCGATCAGATTCTAGGGTTAAAAGGAAACGTAA
CGATAGTGAAACAAGGATGTGCTTTGGAAGGGCTGTGTATTTGTTCGGAGGATTCTCATTGTGCTCCCAACAAAGGTTAT
ATGTGTCGGCCAGGTAAAGTCTATAGAGAAGCGAGGGTTTGTACTCGAGTAAGCGCTTGAAACTGATTATTTCCAAACTA
CTAAAAAACTTTGTGGTGAATTTCACCACCTCAGATTGCCCCTACGTTTTGTTTTTTAGCATGTTGATTTGTTGATCATT
GATTAAATAACCTATACCAAATACCAGCAATATATATCAAGTACGGTATTGTATGTTATACCAACAATGTATAATACATA
TTAATATTTAAACAGAATCATAATATGAAATTATTTGACAAAAACAATACTACTCCTGATCATGTTTTAGA
>scaffold17:1379706-1384921_Cluster_35321
GGTGTGTTTTACCAGTACGTAAATAATCACATACGTTCGCAAGATTACAAAATAGAAACGAGATTGTGACTGTATCCGTC
ATCAAGACTCGTACTCATGAAACATTGTTCAAAGAAATTATATTTTAAAGTAGTTAGGATTTGTGTTTCAAAGAAAAAAT
ATTTTATAGGATTATGTAGAATCCATTATGCTCGTCCTTAGAGTTTCGAGGAGCTTAACCTTTTCCGCATCGATTAGACA
CTCCTCCGCAATAGGGTTTAGTATTTCAGTAGATTAGAAAATTATTCAACGCTTTTTGTATAGAAAAAAAAACTGAGGAA
AACCAAATAACAAACTTAAAAGACATAACGGACAAGTTATTAAGTACTGGATTACACTGAAACAAAAGAAAAAAAACAGA
GGAGATGATTATTCAGTCATGAAAACATAGCTTATAGATACTGAGTAGAGTCGTCTTATTAACTTAGGATCAGCAAACAT
ATATGTCTCAGACCGAACTTGCCTTGAAAATATTATGACCGGTGCAAGACTTGAAGTCAAGACAAACGTGTCCTGGAAGC
CCATCAGTGTTTCTTCTTATGATGACTCTGTGATCCTGGCACAGACCATGGGGAGGAGCATTCAAGTTCTTGAAACTGAA
GTAGAAGATTGCATTCCCGGCTTTGAGCTTTTCATTTGACTTCACATCTTCAAAAGTCTGCACAACGACCTTCTTGATCT
CCAGAGGCAGCCAAGACTCGAACAAGGACATGTCGTTTTCCTTCAGCGTGTACATTGCAACTTCGGCATACAAATTAAGC
CAATCGTTTTCAAGAACGTCTGAATCTTGCACCTGCGAAACAAAAAAATAAACATATAAAGCAAAAAAAAAGGGTTGAGG
AAGAAGAAATATGATAGAACGAGTTGCTCTCACTTGATAAAACTGGTCATTGGAGAGCAACAATACATCATCCGAATACC
ACTCAGGTAGAGTGTCTTTGTAAACTTCTGCATCGAACTCCCATCGATGTATTATTTCTCTAGTACCTTATTTTAAATTA
AAAAAAAAAGAAGGCAAGGTAAAGAATCATATATTTACTCAACCCACAAATCCTGAAAAGGCAATCATCACATGACACAG
AAGACAAAACTGACCTGGAATTTCAGGTTTGATCCTACAACCTTCGGTCATTATTCTGTAGTAGGATCCTTTTACATTGT
CATCTCTAAGAACACGCGCCTGGAAAGTGACACAAGAACCGTCTGCCGGATTCGTGGCCTCAAAGGTTAAGGAATAACTG
AAAACTCCATAGTTAATATATTTGTCTACTCTTGACAACTGGAAGTTGGTGCACTGTATGATCGAAAGACACACGATATT
AAGAAGAAGAAATAGTTTAATGCTCGGGACATATACTAATCAAGAAAATGGTCTCAACCCCACCACCATAAAGTATTAGG
AATTTCAGCATAAGAGAATGTGAAACACAAATGTTCATAACTATATGATTAACCTCAAGTAACAAAAAACTGGAGGGAGG
GTTTTACCTTGCGGGAATTGTAGGAGTGGAGTCCAAATCTAGCATAAATGTTAGCCAGGTCACGAAAGTAACCTGTTTCG
CTATTTTCAAATTTGTGCAGATCCGTTGAATGAACTGGATCATCGAATTCCTGCAAAAGCCGTATATCCAAAAACCCGAA
GTTAATTGCATATAAGAGTGAAATCAATGTCCACGTAAGAAAATCTAAGAAGGAGATGTTAATTATTTCTAACGCTGATC
AATTTTTTTTTTTTTGTCGTCTACCCATCTAAACTAGATCAAGTGGAGAACAGACGTGCCGATCTCCGAAGAGCATCTCC
AATTAAAAGGGGAAAATTTTATATTGTTATTACATTGAACTCGCGAAAAGCGTACTCTTCGTTCAAAATTGGATCTTCAT
CGTCAGAGGATTCATTGATGCAGCGCATCTTGACAAGTAGATCACGTCTCCTGTGCCGTCACGTTAGAGTTAGGAGGGTT
CACGTATGTGATACACTTATTATGGGCTTTTTTTTTTTGTTGCACTCCCTTTACCACTTGGACGTTGATGTTATTATGGG
CTTTAATACTTGTTTTGGGAATTTATAAAAAACATAGAGACTTATCTTTTTTACCTTGTTCTAGGATAGAGACTCTCAAA
AATGCTAGGAAAGCAAGTCTTTTAAACATTCTAAAGGTTGATTGTTTGAATATTCTTCACAACGGCTAAAGATTCTGCTA
TTGGAGTTAAACCGTCTTTGTCTGGTTCAGGTGAGATGGTTATTTTGATCTTTTCCTTGCGTTGTGGTGTATCAGTCCAA
CGAGATAATACAGAAAAAGACAAAGTCAATGAGGACTAAGAGAGAATAGAATAAGTAGCCAACCTGGCAACGATTGATGA
TGAGCTTGTTGTCATAGTCGATTTCTGCAAATGTTAGAGAGAACAAATAACTCTGAGAAAAATAGGGCTTCTTGACAAAG
ATATACGCAAAGCTCTGAAGCCAAAAATGAGAAAAATGCAAAGAGAACATGTTTATTGCAAATCTCTTAGGTTGGGTCTC
TTAGCGTATAGCTTTTAACTAAAAAAGCTAAGAGACGTCTATTATATCTCTTATTTAAGAGACATCTCTTAGCTTTTAAA
AACCGTACTTTATATTACGATAAAAGACCCAACCTAAGAGACTTACAATAAACATGCTCTAAATTAAATGCCTCGTTTAT
TTTCCACAGATGTATTAGCTATTTTTTAGATTCCTCCTTTTCCCCTTCAACTTGCTTGAAGGATCATTGATTATAGTTTT
TCTTGTTAGAAAATTTTAAAACTATATGTTTTAAATTTGATCTCTAACTAAAATAATCAGTAAGAGTTTCCAAATTTCAT
ATCTATCATTAAGAATTAGTTATTTTATAGCCTTGCTCTAGTTGTATTCTACGTTGCACGGAAGCTTCATCGGACGTCCG
CTTCCAGCTTCGGAACCGGAATCGGAATCGGAAGCTTGTGGAAGTTTACGAAATCTCGCTTCCAAAACGCTTCTAAAATA
TTCTCTTTAAAAGCACGTTGGAAGCTTATGATTCCGTTTTGGAATCACAACTTGTATTTCAAAGTGATTTAAGATGGTGT
GACATATAAGGAAACTTACATGATGTATCTTGGCTGTCCTCCTGTAGGAGTGTTTCCACATATACCTCTAGAAACTAGGA
AGAAGCTTACCCATTGAATTACTATCACTTAATATTGGTTTTGGCAAGGAGTTTATCGTGGTCCCATGACAAATAAATCT
TATTACAAATGAAATGTACCTTAAGTTTTCTATGGAGGTTATGATGGTTCGAGTGCCAATAGAAGGAAGTGTTTCTGATG
GTAAGTTTGACAAACCGACCATGTTGCTCACTAACTTTGTCTGTCCAACTGTGCTAGATACAACAATGCAAGACGACTAA
GGTTTGTTTTTACCACTTCATAAGTAGTATATGTGTTGTTTAGAAATTTGATATTTTTTTTCTTTGACTGAGGAGTGGAG
ACAAACCGGTGGTCATGAAATAGAGAAGAGAAGCGGTGAATGGTGATCATGAAATAAAAGAGAAGGGATAGGGGTGGACA
CATGGTGTATATCCAGATTTTTAAAGATATATGTGATATGCTTCGCATGAATAGTCAATTTTTGATTCAGTTTGATCGAC
AATCTTCCAGATAATTGATGTTCCGACTTCCAAATATCTGGAAATGATTATTTTTACCGAATATCCAATATGATAAGTAA
AAAATAATAAAAATAAAAAGAAAACAAAGGAAAAATAAATATAAAATAATAATATTTCATTACAAAATTTAGAAAACTGC
ATAATTTTATAAAAAATAATTACTAAATAATTAATTTAGTGAATACAAATATTATAAAACTTATATAGAGATATAAAATT
ATATAATTTATATATATGTAATTTTTAAATACATGTATATATGTACATAACAGATCGGATCAAATATTTATTTTTTAAAA
TATTAATATTTGTGATTTGATTTAAAAAACAATAAATATTAATATTTGTCTTGATTCGTAAGAATCAGAATTTTTGAGTT
AAATCAAAACAAATAACAGAGCAAATCAAATTTACGAATATTTTGTCCACCCCTGAAAAGCGGTGGTCATGGAGTAGAAC
AAAGATTTTCTTGAGAAACAAGGAAGCTAGAGTAATGAAACATTTTATTATTCCAACAGAAATAAATTAGTAGATTAATT
TATCGGTAGGTGTCCGTGTGCTCAGAACGTATCGGATGGTGGATTGTGCCATTGTTCTAGGTTTTTATTATTATGTTGAT
AGATAGGAGATGATTGAGAGAAGTGGAGAAGCGCGTTTAACTTATTTATCGTTAAGTTGTGTGCATATTCAATGTTTTTT
AAAATGTTGTGATTAGGTCGTACGTAAGTAATCACATGCACCCGCAATATTGTTACATAATATAACCGAAATTGTGAGTG
TATCACTATCAAGACTCATCATGACTCATGAAACCAACTTTCACATTGAAGTTCTTAGGATTTGTTTACTAGAGAGAGTT
GTAAGAAAATAAATCAGTATTCATAATTAGTCATATTTTCACTGTATGGTAGTTAAATCTATACAAACTAAGAAATTTGT
TGGTAATCTGTTAGATAATAAAGATAAAGCACTGCACTGACCATCTGAGTTGTCGTAAACACCCAACATGCTTATGCGGG
AAATGAAGAAAACTGATTTTCATGTTTTATCTAAAATAAGTTACAATAAGTTGACATGATGAGTGAGAGTAACTCCATTG
AAATACTAGAAAAAAAATGTGAGCTAGCTTTTGGATAGTTTTTCGACATATGTGCATAAGCTTCTACAAGAGTACAATCA
AAATGCAAAATGTAAGGTAGTTTTTTGGATAGTTTCTTACTTTGTTATGATAGAGATTGCTCTTAGTTATTGACAATGTG
CACAAACACTGAACCATCGATCAAAACTAATAAAATCACATGCAAACATATTATATTAGCAAAGAAACATAACAAATTAA
GATCATGCAGTTTCCTATTTTTATTTATTTCCTTCATTTAATGAAAAATAAACATTGCAGCCATCTATTATCTAGTTATA
ATAATTTACAATACATTCAATTTCTTTTAAAAAATGGGTATTGTGTTAATCACACTGCAATATTAAAACATTCATTAGTT
CACTTTTCTTGTTTT
>scaffold17:1447211-1450834_Cluster_35328
ATCTCCCTTTTAATTCATTGTCTAAAATTTGATTTATAACTGTTATTTGAATTGAATTCAGAATATATATCTTTTGCTGG
AATTTAGAGACATTTACATAAATAATGTGTGATGTGTGAACGTAACTAATTTGATAGATAATTTTTAACGTGATAATGGA
AAAATGCTTTATATGTAACATCAAATCTCGTTTATTAGACTTTACATTATTAATAAAGTTTTGTTTTCCAGGAAAGTGAA
AAGCATATAATTTCTCGCATGTTCATGTCATACATAATGATCAATAAAGACATATTATATAAATTGTGACCAAGAACACA
ATTATTTGATCAAATGTCTAGTGATATATGTGAAAATGTTCGAGATTATTTTCTAAAAGGAATCACGGCTTGTTTTTCTT
TTTGCTGTTGAAAAAGGAATGATTATGAATTAATTTTACGTAAATAAATAATACTGGTTTTAATTCATAAAACCATAGCG
AATATGTCAAAGTATGGACATCATTGGTTAAAGGGTGGATATGCTCTTGTATTGTATGCCATACACAATAATATTCCATT
ATTTATGTCCATCCTTTACAATTTAATATTCTCATTTCCATAATAGATTTTTATCAAGATCACTTTTATTTTTATTAGAA
ACAAAGAAATAATCTCTTAAAAATTCAATTGATAATTTGAGATTCTTAAGACATTAGTGTTGTGTATGAGAAGAAAGAAT
AGCAGAACAATTTCGTTTATATGTCAATAATACATTCTATTTCCATTGTAAAAAGAAAGAAAATCAGATTCCACATCTCG
ATGAGCTGTTAGAACAAAATAAAGACAGGTGGGATGGGAATGATTTGCCGACAATAACCTTTTAATTTTGTTGTCAACTT
AACCTTTAATTATTTTTGTTTTCCAATACTATATAAGAAGGTTTTGTTTGCAAAAAAAAAAAAAGAAGAAGAAGAAGATT
TCTTTGTAACTACGTATTTTGCATTTGTTCAAATATTTATAACTGTTGAACTGATCAACAAAACTCAAAGCTAGAACCAT
GACGCAAATGTCAACGGCATAGAATAGACAGCATATGTTATTATTTTTATATTTTATGACTGGGCCGGGCCCGTTTCAGG
GCCGTAGATTGATAGCAAAAGAATGATGATGCGTTTTTGTATCGAAAAGAGATCTCAGCCACGATCTATAAATATACACA
TGTAAAATTAGTTGTTAGATTCACTTATCTTCTCAACATCACAAGAAAAGAAAATTCTTTTACAGTTCAGTTAGATCTAC
AAAATCTTACTAAAGGATATATATCCTCTCAATTTATTAATTAAAAAAATAAACATAGTAGATGCATCAGTTATTTAACC
GCTAGGAACTCATTTCATTAGCGTTAGTTAACGAAAGTGATACAAATATGTATTTATTAACATCATCACTTCTAATAAAA
CGAGACTAAAAATTGATGATGACATGAGTTGATGTTAATAAAACATCACTTCTAATAAAACGAGACTAAAAATTGACGAT
GACATAGAAGTGAAATGTTTTTATTTTTAACATCCATTTTTTTTATATATCGAAATGTTTTTATTTCTTTCTATTTTTTA
TAGTTCTTTATACTTTTGAAACCTAATGATATTATTGATTTAATTATAGGTTAGTGGAGAAGGGTTTGTTGCTCGAGAAA
TTTGCATACGGAACACGGTTGGGCCAAAGAAGGAGCAGGCTGTGGCTCTTAGAGTGAGCTCTGATAGAGCAGTCTTCTAC
CGTTGCAGCATTGATGCATATCAGGATACTCTTTATGCACACAAGTATCAGCAATTTTACAGGGAATGTCAAATCACGGG
GACAGTCAATTTTATCTGCGGACATGCAACTGCAGTGTTCCAGAATTGCCAGATAGAGGCGCGTAGACCGCTTATAGGAC
AGAGCAACGTTATAGCGCCGAGGTCACGGGGTTTTCTTTCCAAAGATGCAACATAACCTTCATTCCGTAAAAGCAACCAT
AAAGACATTTTTTGGACGAATAATAGTATGTAATTTTCTCCCAAAATTCTTAGCAATTCTACAAATAACTAAAGAAGTTA
ATGCAAACATGTGAAGTAATTTTTTATTATTATTCTTAACAGTTTAACAAATAAATTGCACAGTTATTGCCTAGTCTTTC
CATCTCGCCTCCTCCTCTCTTTCACGGATTCTGAGGGTAAAATTGTTGTTCCATCATCAACCCCCAAACTGAAGATGGTG
GTCGACAAGGACGTTCCTGCTTAGCTCGATAATCTCGACAAGAATCTGCTCAAATTTTTCTTTATATTTATTTTTATCAA
TGTTAAAGTTTATATGTGCTTCTAATTTGCTCATATTTTCCTTTATATTTACTTATTTTAGTTTATTTTTAAGTAAACTA
TTTTTTATTTTTTATTTTTTTCATTATTCTATATCTATTGTTTATTAACCAATCAATATTAAAAAAAAACTAACATCTTA
TAGTATAATTTGTTAATAAGATAGTAATAAATGAAAAGCAAAATAATGAGTGCTACATCATTTGCATTATTTCCTTAACT
TAGTTGAAAAATGCAATATGATATGTGAATATTTTCTTTATGATGAGGATAAGGCCCTCAATCAACAATGAAGCTACCAC
AAGTTTTTATCACAAGGAGTTTGATCACTCAAGATATATCTAGTTTTTTCTTGGTGATTCTCGAATGTTTCATAAGAAAA
ATAAATGTTAACCAGAGTTAATATATAATATTGGTTGATATGTTTTTCATGGTTTTGTAATCAAATATAACATTTTCAAA
AGCTCTATGCTACGTCTATTTGTAGTTTTGTGAGCTGCACATTAAGGTGCAAACACGCAAACTATTTATATTAGTTGTTG
TCAAACCATATATTATTTTCTTAATATGTCAACACTAATGCAATAGACATAAAATGCAATTCGTCAAAAGTCAAGAGAGA
ATAACAAATAGACAAATTATTTAACATGGTTAACAAAAGCAAAATAAAATAAATCTGATGAAATCAAGAAAAAGAAAAAG
GAAAACCTTACATTTTTAAGAATCAGACTCTAAATTAGGCTTCACCTTCTTAGAAAGAATCCAGAAATCAAATCATATAT
ATATTAGTTTGCATAAGAAATGTGGAAGGTGGAACATTGTAGTAGGTTTGATGAGATGGGGGCTTAGAGATCCTGTTCGA
GGAGGTAATCACCCAACCTCTCAACGACCATATTGCACTGTCCTGGTGTCACGGGCTCTTCGTATATCCCAAACACACAT
GATTGTCCTGTTTTCTTTATGGTTATGCCTCCAGCTCCCTATCGAATCAAACCAACAAAGTATATAATCTTCTTTGATCA
TGCATGTACATGTATGTATGGATAATATGTCAGATGGTGAAGTTAATCGATGGGTTAGATTACCTTCTTGCCACGGATTA
CAGCTCCAGGCTCGCCTTGGATGACCATGTACTTGGCTCCTGCTAGAAATAACCCTGTGGGGGCTAAGTGACCCGGTTCA
TCGAAATCTTTCATAATACCAGTGAACTCTTGTGCCTTGAACTATCATCATAAACGATACAAGAGTAAGGTATATCATGA
TGAGAGACCATTCATCATTTGCT
>scaffold17:1810042-1813624_Cluster_35423
AGGTTTAACTAATTGGGTGAGGTTTTTGGAATAGGGTTTCAAATTTTAAAAAATAAAAAATAGATATTAAAATTTTTAAA
ATAAAAAAGAGCTATTTTGGCTATTTTCTTTTTTATGACTATTTTTGTGACAAAAACTTAAAAATTGTTATTTGAGAGAA
TTGTCATTATTCATATCCATATTAATTTAATGTTGAACGAATGTATGTTAACTAAGACAAATTGATTTTTCTTCTTTGCT
TAATAAATTGATTTTCAATTTCTTTGTGGAAACTGGAAAGTCGATCCCACAAGATAACTTTAATTCCCACAAGATAACTT
TAATTCCTGCTTTGTAAATACCCAATATGTTTTCTAATAAGTGTCACTTTGACATTTTTCATACAAATTAAAAAAAAAAA
CTGAAATGTAATTAAATTGTTATTAATTACACATATTTAACTAATACTCCATATGTTCCTAAAAGATCTATGTTTTAGAA
TTTTCATACTTTTTAACAAAACATATTAAAATTTAGCTATAAATACATAGTTTTTTGTAATTTTATATTTCCTATATTTT
TAAACCAATAAGATTTTAAGAAGTGCAATTAATGTTCTTGAACTTCACAATTTCTCATTATTAGTTGACAAAAATTACAT
TGGAAATATAAAATATGTATCTTTTTGAAACAAAAGGTTTCTCAAGAATATAGATCTTTTAGGAACGAAAGGAATAGTAT
TTTAGATAAACAAAATTATTTATAAAATCAATGCAGTTTGTAATTAATTTTCAACTGAAATTAAGTATAATTTGCATTGG
AATTCTAAAGTGATATTTTTTGTGTAACAAGAAAAAATATTAGAATGACACTTATTATGAAATAGATGGAATATCATGTT
AGCTTCGAATGATAATGCACTGAAACAATTATGGTAACATGCTGAATGGTAAATACACATTTATATTGCTAAACAACTAG
TCCTCCTATGTATTAAATGATAAGTGACTTAAATAATTTGGGAGCCGGCGGTCCCATGGACATAGTCGTAACATAACTGC
AGAGACATATTCACAAAGAAGTGTTTACAAAATTCGAGTTGTTGTGGAAAGATTATTACATAATTAGAAAGGATATCATA
AATAGTCTAAGAAAGAAGAAATTCATGATATATATGATGTTCTCTCTGCACAGTAATACTAGCTCCTCTTGTTGTTCATG
ATATTCATGTATGGACATGACTAAAATCTTGAATAGTATTAGTGTTGACTTGTGTTTGCTTCAGGGACATAATTATCAAA
CTCTCTATAGTATAAAGAAGATGAAGGTTCTTTGCCGCTGCCCATGGATACCAACCAGCAGGGTTGATATGATCGTCGAT
GAATGAATCCATAACAATTACAGTTGCCATAACACCCCACGGATACCCAAATATGTCTTGACTGTTGACTTGATAGGAGC
AAGATCGACACTTGCTGTTATGTTGTACTTTTTCATTGTGAACTCCGATTTGTAGTCTTGAGTTTAGCGGTTTTTAACTA
TCACCATATTTCTCTGTCCTTGATTTGGCTTACGTGCCACTATCTGACACCTTCACAAAGAAGCGTCTGCAAAATTCGAG
TTGTTCTAGAATGATTATTACACAATAAGGAAGGATATCATGAATAGTCTAAGAAATATCCAAAAGAACTTGAAGAATCT
GCAAAATTCGAGTTGTTTTGGAAGGTTTAGTACATAATCAGAAAATCTACCATTCAAACACACAAAAACAAAAAGATGAA
TTTTTGGTTAATTGATTGTATGTTTTGCATTACTATCTTGAGAGATAAATAAATATCTGGAAAAAATATGTAAAAAATTA
GGAAAATATTAGCAAAAATTAATTTATAAACACAAAATGATAACGAGAAAAATAAAAAAAGGTAGAAGAATATGCATAAT
ATATGTTGGAGAAGTTAATATGATAATTACATATACAATTCTACAAACATTTATTATTATTAAATATTCATCAATTATTT
TTATATCAAATTTATAGAAACTTTACGAGTGATTTTCAAACTATCTGAAATAAAAAGTTATATTTTATAATATTTCTAAT
TATTATCAAAATTTATGACATTGTAAATATAACACATACTACAATATTTATATCTGTCAATTTGCGAACAACCACCTAGT
ATACCATTAATTGGATGAATCATGTCCACCTAGTATACATTAATTGGATGAATAATGTCATTAACTCATGTTAACATCTC
AGTTCCTAACTATGACTTGTGCAAAATTATGCCTTGAAACACTAACGCTATTAATGGGCTATCTTTCAGAAGTGTTGAGT
TATTGATTTGGGGGTGTAAGAAAAATATTACAATACATCTACCAAACCTGTTTTACGCTGATTAAACAATAAACACTAAT
CAAAAGTTTAGGAAATACATAAAGGTGAAATATATTTTCTTTCTTTTCCGTTAACCAAAGTTTTAAACGTATGTTTTTTT
TTCCTCTTACTTTAAACATAAGAAGAAAAAGAATTGGTTACCATGTGTTCATCTTATCTTTTCCATTTCGCTTTATTCTA
GTCACTTTTAAGTTCCGTATTCTTCTTACTATTATATAGGATTCCATCAGTCAAAAGCGTTGGAGAATGAGACTATAAGA
TGATTTGATATAGACGACTTTTATTCAAGACTACTGTGGTATGGTAATTAAACATAAGACCACGATTAACCAAGGTTCTT
AGGATAAGATTCTTAGTTTCGGCTAAGAACCGTTTCTTAGTTTTTAACTAAGAAAAGTTAAGAATATTTTTTAAATAAGA
GATATAAGAACTGACTCTTAGTCGAAAAGTGTGTTAAAAAAACAAATGTCAAATCATGAATTAAAAACCTCAAATTAAGA
GTCTGAATTAATCATGCTTTAACGTTTGTTTGATAGATGGATAGGTACTTTTCTTCCAAGTCTGATTACTTTAAGATCAA
TGCATTCAATGTAAGAAATGGAAAGTTGACTGGTCAGCGGATCTAAGACATGAAAATCATTATAGTATATTTTAAGGATT
AAAGTGACAAATAAAGATCACATCTTGCTGACCAAGAGAATCCAACGCTTACGGTTTAAGGATTTTCCCAGACGTTTGAA
TTAACTTAAAAATATTTCGTGCTTGTGAAAACCTTCAAAGCTGAAATTTTATTATGTAGCATTATGTCAGGGATTATTCG
AACTTAACTACGAAGTTTTCTCAAACCTGAATTGTGAAATACTTGTTTAATTATGTGATTGTTAATGCACACAAGTCTAA
ATTTTCTTACTATATAAACACCCAAACAAAAAGAACACAAAATACAACAATAGTAACGAATCAAAGTGAAGAACTAATTG
TGGCGGAATATGTAATGTTTGTCAACGGAGAGAGATACATCCCAAGTACAAGAAAGTCCCTTGGGAAAAGTGACGATATC
ACCTGCTCCAAACTCTACATACCAATCTACTTGTGCATCCAACGATGACGATGATGCTGCTGTTGATGATGATGATTTAG
GGTAAACCTTAACTTTACCCTTCACAATGTAACATATCTCTTCTGCTTCATATTTCAAATGG
>scaffold18:17019-17489_Cluster_36109
TCACATTCCAAAAACCCTACCCCACTCCTCAACTCTAAACCCTAAGTCTAGATTAGTTAACCCTAAGGGTATAATTGTAT
TTTACCCTTCATTAAAAGTGAGGGTAAAAGTGGTTAGTGTAAACATTAAAAGTGGTACTATGAATGTGGTATTTGTGGCA
ATTTCCCAAAGCTCATCCAAGTTGTTCCTATTAACCTGGGTCTATATGGTCAAAAAGACACCAAGATTGCTAAAGTTTTA
CCACACCGTATATAAGGCTTAACTGATTCAATATACTTGTCTCCTGGTTCCATCCTGTGGAGTATACAACATCAATCATT
CGGTACAGATTTGATTTGAATCGGTTGTGTGTTAAACCGAATTGCGAATTTTAAGATGTTGGGTATAGATTCGAAATGTT
GACAAAAAAAAAAATCTTCAACTCAGAAAACTTTGGCTTTTTATCTCAACTAGATTTTTTAACCGCGCTA
>scaffold18:819066-826463_Cluster_36327
CTTTTTCAAATTAGATTCCAATGAAAATAAAAATACTAAAAGCTTTTGTCTTACATGGGTTTACTCTCACTGTCTGGTTT
TGTTTTTCAATCTCATTGTCTGATTCTGTTTTGGTCATAGTAGAACAAAGGCTGAAGGCTTTTTTGGGGGCTTTATGATG
CTTAAATCAAATCAAAAACAGTCGGAAGACCAAGAGGGAGAAGAGATTTTATGTCAATCATCTTCGAGTTCTTTTGGTGA
TTCAATGTGTGCTCGTGAAGATGATGATGATGAAGCCGAATCTATGTTAAGCAAAGATTATCCATTACCTGAGACTTGTA
GTATTGGTACTGAGGTTTTGGGTCTAAAGAAGAAGAAGCTGACGGATGAGTGGAGGAGGTTTAGTCAGCCATTAATGTGG
AGGTGCAAGTGGTTAGAGCTCAAGGTTAAGGAAATCGAGTCTCAAGCAAGAGGGTATGATAAAGAAGTCCAAAGCTACTA
TCAGAGTAAACATTTTGATTTGGAGAAGTCGAAACCTTATTATGGTGATGATCAAACTCAGAGAAAGAGTGTTGTTTTCA
AGAGAGGAAGAAGGAGACGTGTGGAAGAGACAACAGATGTTTCTGCTTACATCTCCAACCATAACGTTTTCTCTTATGCC
GGTATGCCACAGTTTGAATCTTTCTTTAGTTGTGACTACAATGTTCTTCTAATGTAAACTTTGTGTGTTTCAGAAAAGAG
GAAGCGAACAACAACTCTTAAACCTCAGTGTCCTGTTCCTGGTGAGACGGGGCGAAAAGCTACGGGCAAGGAAGATGATG
ATTGTTTTGTTTCTGAGTCACATTGTTCTGATGATCACATAGGCGAGATACTGTGTAAGATTGATGAGGCGCAGGATAAA
GCAAAGAGATTGAAGAAGCGTGTTGATGAGCTGATGATGATGAGCAAGTCTCATACATCATCTATGCCTCGAACCATAGC
TCGATCTAGGAGTGACGTTACGGCTCATAATCATAGAGAAGGGACTGTGCAAATTGGAAGGCAACGTGTATCTGCTGATC
ATACTGAAGATGTATTGATGATACCTCAAGCTCCTCCTCCTTTTGAAGTTGATGGGCAGTTTTTGTTTAACAACTCTCCA
AATCCATATGGAGGATTAAGGTTTCCCACAATCGAAGATGTAAGTATTGTTTTCATATTATAATATTTATTTTTTTGCTA
TGGAGTTGAGAGAAAATCTTTGAGAATAATTGGGTTGGTTGTCTCCAGATGCTGATGGATGGAGATGAATATGAAGGAGA
ACTGGACAAAGAAGAGCTTGATCATTGTTTCATGAAGCTAATGAATGAGTTTGGAGGAGAAGAAGAAGAAGAAGATGTTA
TGTCGCCTCACTAAGAGGGCATAAAACCTCATCCTCTTACTGAATAGCTCTCTCTCTAATGTGTACAGAGCCTTTTGTCC
TCATGCCAAAACCCGTTTTCATAAAAAGCTCTCGGATAGTAGATTAATTGGTGGTATATTATGTTCCCTCTCTCTCTATT
AACTCTTTTGTATTTGGCTTTTTGAGAATTTTAAGACCAGAATAGGTTTCAGAGTTTGTACATGGCATAAGTGACTTAGA
ATTTAGGCTATTTTCATTGTTCTATATCATAAGACCCTTTCCGATTCATAAAATTCAAAATCTTTGTTTGCTTCTCACGT
GGATGGAGAATCCGTGGGACTGTGCGCGAGATTCAAACACACATAAACATGCTATATTGGAAGAAAATATTTTAATGATG
TTTTCATGATTAATGGATACATATTATTTACAAAGAGACAAATAAACATGCTATATTGTAAGAAAATATTTTGGAAAATC
CTTAGCAAAAACATACACATACTTTACAGAAAAATAATAGAAAATAAGTAATACAATCAAGGAAAAATCTGTACCAATCT
ATAAAAATTAGATAGAATTTTACAATCAAGAATATATTATATATATATATATATATATATATATATATTGCATAATCCAC
AACTATTAAAATCAATCATTAAAAGAAAATCAAATTCTACACAAATTAGTTTCCCAGTAACCTTCTCTTAGTCACATCCA
GGGGGGGGGGGGGGGGGGGGCTAAAGAAAAAATTGGTATGTGGCACAAATTAGATTTCTAACATAACAAAATATTTAAAC
TAAAAGTTGTAATGTGTTTTAGAATTTGATTATGGAACAATGCCCGATTTGAGATCAAGCACAAAAAATATGGATTTAAG
AACCATAACTATTAGGTATTATTTGATTTTTATTTTGAAAAAAAAAATATTTGTTAGTCTACTGGTAATGTTGTTCAAAT
ATGGTTGTCATTCAAGAATCAAGATAATTTTTAAATATTATTTTGATTTTTTAGCTCATTACTTGTTAACTATATTTCAA
ATTTGTTTGTGGCCTTCTGTTCTTCAAATTACAGACGTATAACATACAGATTATAATCGGTCAAAAAAAACTAATAAGCG
TGGAAAATAAAAATAAAACAGAAAGTTAAAATAAAAAAGGAAGGGCAGATAACATCAATAACATTACCATAAGAATATTG
TATATATATATACACACCCGCAACTCAACAAATAAATCAGTAAAAAACTTAGCAATTGATTTCACATTGCATGAGGGATC
CATAAGAGACTCAACAAATAAATTAATAAAACATCAACCAGTTAAAAACTTTCGAACATAGTATGGGGCATGTACCCCAC
CTACACGGGCCGTAAATCCGCTCCTGGTCACATGTCAAGTTTATGAACGATCACAAGTTATTTTTATTTGCTTCCAAAAT
CACAATATAACTTACACATATATAAACAGTTGTATTCATTGTTTATAAAATTGTTTTATGTTTTGATTAAAAAATACTTC
AATTTTGCTTTTAAATTTATTATTTTTTGCCCAATTTTTTATTTAATTATTTTCAACCATTTTATATTTGATCATTCGTC
AACAACTTAGAAACCCTTTTAACCCATTTTTAATCTTTCTACCATAGTTTATAAAACCGTTGTATATTTTGATTAAAAAT
AGGTCAATTTTGCTATTCGATTTAGCATTTTCCTGTTTTTTAATAGTTGAGTAGCTTGTCTTGGTAATCAATCATCTGGA
TTTTTTTTTAAGGACATAAACTATAGAGAGTAGTAGCTATAAGAAAATCCTACGACGCTGTTTGAACAACAATGAGTATC
CGACAAAGGTTTTGACGTTTCCGAGGAGGGCAATCGCTCGGAAATCTCTATCCACAGTTCCCACTCCAACTGTGGAATCC
AAGGAGCTACATTCACCAACGTTGATTCTCGTGAACCGGAGTTTCTCGCATAGGTGGAGACAAAGATTCATGTCTCTCCA
CTGCTGCTAATGTCCCGATAGCAATACCGTCTTGGTCATAGTTCAACATGCCTAACACAAGCGAGATGGACAAGACATAA
CCTTGTCTTCAGTGGCCTTATCTATGGCTGCTAGAATATCAAACGACATGCAATACCCAAAATACCAACATGCCTTGTAT
ATCGCATTCCGAGTTCATAGAGCCATTCCAGAGAGTTCAATTTTACAATCCAAGTAATTTATAAAAACGCTGTATATTTT
GATTAAAAATTCTTCAATTCTGCTTTTTGATTTAGTATTTTGCTTTTTAATAGCTAAGTAGCTTGTCTTGGTAATCAATC
ACATGGATTGTAAAACAAAGTTACAATTAGGGACATAAACTATGGAGAGTAGTAGTTATAGGAAATACCTAAGATTTTCC
TAAAATAGGTCTGAACTTTGATAGGCCATAGAGATTGTGCTGAGATTTGGATCGTCATTTAGGAGTCCTAAAGTGGGATG
AAGAACTGTTTTTCTTCTGTATGATTCAGTTTAATCTTTGTTTTAATAATTTCCAAGAAGTTGTTCTGTTTCCTCCAATA
AAATAAAATACTTTGTTTGGTTATTTCGGTTTCTAATCACTAAAACTTATGAGTAACTAGTATGAAATATTGACATATAT
GAAATGTGTTATGAAACGGTGGCGCAAAATGTAGCATAGCACTCACCATACCATCAAATATGCAACCGAGAGTCCACATG
TCCAAAGAATAGTCATAGTCCTGCCTCTGTAAATCCACTAGAAATTGAGTATCTGACATATGAGATAACATTAGATCAAG
CTTAGCTATTGATAATAACTCCATATCTATACTATTATTTGACAAGTCAATTTGTTTACTTGTCAACTTTTCTATAATTT
TAGAAATAGTCATGTCCTAATAATTTTAATAAATAGTTTTTATAATATTTATATAATTTAATTAAAAAGGTTTTGAAAAC
TATGATGATTACATGTATATAAATATTTGATATTATCTTATTTATTATTATTTAAAAGATATTTTTTGGCATCCCATTAA
AGGATAGATATATTTTCTGTAATTTTATTTAAGAATTAGTTTTTTTTAATAAATATTTTCCATAATATTTATATATTTTA
ATAATAAATAGTTTTGAAACAAATTATAATAACTACAATGTATAGTCCACATAAAAATTTGATATTATATTATTTATTTA
AAAAGGAACCTTTTTCTTGTATGCTATTAAAATATAAATATATGTTCTTTAGGTAAAAATAGGAAGTATTAATACACTTT
GCTAGTGTCCTTCATTGATGATATGACGATAATCGTCAAGTTTGTGGTAACCTAGAGTCAAACCAATCAAAACTAAACAA
ACACCACCATTCTGCAATCTTGAAAAAAACATCACGAAGTTTCACGAAAGTCATTTGTGTACTCAATAAAGTGAAAAATT
ATATTTTCAAAATGAATAATAATGCAAAAACAATAAGAAAAAAAAAAATCTACACAACAAGCAATTAAGATTTGGTTAAA
TAAAGCATAATAAAACTCTCAACGACTAAAAATATTAATTTAAAAATTATTAATTTAATATAATATTTATATTAAATTAT
AATTCGTTAGATATATATATATATATATTAATCTGCACAAGGTACTAAACTTCACCTAGTTATATATAGTTTAGATATAC
AAAAAACGGATGTTTGGCGAGTGGAAGTTCAGTCTCGTCATGCCCATAAAACAACTTTTCTCATAGCTAAAAGTGTTGTT
AAGGGGATCGGTTTCAATCTTACATTGCGTCAGGTTTTCCTGCTTTGCTTAGGAGTTTATTTTTTTGTTTAGAACTCCTT
GTGCTTTGTTGCCAATTTGGATTATCTCTGATCCCTCTTACTTGGATGTGTTTTTGGTTATTGATATGAATGAAAGTGTT
TAAAAAAAAAACACGGATGTTTGGATGATAAAACTCACAGCAGAGAGACCCCAAACTATTAGGCGAAATCTGCGCAATTC
ATGGTCGATCATAACATTGTGCGGCTTTGACATCTCTGTGCATTACATTTATATCTTGTGAGTGGCAAAAGTCTAATGCC
TAGCACATCACATGCCAAGAGAAAGCCGGAGAAGATTATTTGCATATATCAAAACGCAGCGTTTTGATATTATATTTTCT
CAAAACGCAGCGTTTTGTCCGTCTTAAACCCTAAATAGTTTCAAGGCGTTTCCTTTCCGTCCTTCATCGTCTCTCTCTGC
GCCTCTCTCTGAAACTCTCAGGTAATCTTTCTTCTTACTCCAGTTATGCTCTCGCATCGTTTATAGGCTTAGCTTCGATG
ATTTCGTATTGATAATCAAACCCTAGTTGCAAAGATCTCACCTTTATTAGTTAGTTTGTAGCTCACAGTCACAGACAACC
ATGGGGAAGAAGAAGTTCATCGACAAGAAAAAGGCGGCGACTTTCGAGCTCTGCCCTCGCGACACGTCAGACCCTTTATA
CAGCGACGCACCAGGAGGCGATAAGATCTTCCTACGAGTCGATCAGAACCCTGTGAACATCAACGGTTTCGCTGAGGACA
ACTCACAGTTCGATGACGCCCCTGAAGATGGAGAAGAAGATTTGGCTTATGGCTACTCCAGCTTCGCGGGTTCGAGTAGC
AACAACCCTTTACCCGCTGATGTGAGGAAGGAGATTCTCGAGCTGGGTTATCCTGATGACGGGTACAACTACTTGGACCA
TTTGAGAGAGATTAAGAACACTGGCGGCGGTTCTAACTTCTACTCTAACCCTAAGTTTGAAGGTGAGTATCTTCCTCGTG
ACGTCAAGGCTTATGATGCGTCTCGTGTTAAGGTATCTGGCGTGGTGGTGGATGGAGATGGTGGTGAGGATGATAAGTTG
ATGTATAGCGTGGCGTCCAAGACTGTTAATGTTAAGGTGAAGAAGGCTATTGATCCTGAAGTTGCTGCTTTGCTTGAGGA
CAGTGATGGGTCTGAGTTTGGTTCTGATGTTGAGGATTTGGAGGAGGATTTTGTTGTCCGAGCTAATCTTGCTGAAGAGG
GAGAGGGTTGTTCTGGTGTGAGCAATGAGGAGGAGTTTGCTAGACCTCCTGTGGCGGCTGAGAACAAACCGAGAGTTCCT
CGGCAGATTGATGAGTTGTTTGATCAGCTTGAGCTTAATGAGTATGGAAGTGAGAGTGACCATGATGGGGAAGAAGAGGA
AGGAGAAGAGTTCAAGGCGCAGAGCGTTGGTGATCTTATTTACGAGAAGCCGAAAGATTACGAGCTTGATGAGAAGTATA
TGAACCCTGCGGATCTGTTGAAGAACAGTGACTCTGCTAAAGATAAAGAGGAGCTTGAGTACATCATCCGCAGGTCTGTA
CAATACGGTGAGAATTTGGTTAACAGCAACGAAGATGAGCTTGTGGAGGTGGTTGAAGAAAGCAGCGACGAAAGCGAGAA
GTGGGATTGCGAGACCATAGTCACAACGTACTCGAATCTCGATAACCACCCTGGTTTAATCTGTGATCCAGAGAGAGCGA
GGAAGAAGCTGAGCGAAGCACTAGCTAAAGCAAAGAGTTTGAATGGTGGGAGTAGGATCATTACCCTCCAGGGGAAAGAG
AAGCTTCCGGTTGAGTTTTTACCCGGTAGGAGAGCTGAGCAAACCAGTGTGAAACCGAAAGCTGAACCGGTTAAGAGGAA
GACTCATGGGCAAGAGACGAAGGAGGAGAAGAAAGAGAGGAAAGTTGCTGTGAAAACAGAGAAGAGGGAAGCGAGGAAGA
TGAAGAAAGAGACAAAGGAGCTTTATCGGTTTGAAACTCAGCGTGCTCAGAAGGCTGTTGCTGTTTCTGGTCCATCTTCT
ATTCCTCTTTAATACTAAACGTTTCTCAGAGAGTGTTAAACAACCAGTTTTTTCTTATATCATTTCATGTAATATTTTGT
GTTTTTGTTCTAAAGATTTTGAATCTCTTTTCGTATGCGGAAAGGTTTAGTTGTGTTTTTTATCAACGACTTATGTTCTG
GCCATGAACAATAAAATCTTGGATCTATTGATGATGA
>scaffold18:1011792-1016818_Cluster_36392
CCAATATGCATGCATCGGTCCACTTGTTTCTCTTCCTTTTATAAAATGTTGGTGAGTATGTTTCCCCAGTGCTTTTGTGT
CTAGATTCGCCCCTGTGCCATGTGAAGTTTTCATGCAAGTTGAATTAATTAAAAGCTATAAATCTTTAAGAAACTGGATA
CTTACTGTTTATACATACACTGTTTGTTCTCCGTGGTAAATACGAAACAAACACGATTTAAAAAGGTTGGCTATAATGTG
ATTTAATTATGGTTTATAGCTATTAAGAAATCTTGTGGCTTAAAATTTTCACAAAATCTGGTGATTATCTATACTATTAA
AAGAGAAACATTTTAAAAAAATCTACTTATTTGTTGTTGGACTCTTTCATTTTTTAGTCAACCTATTATATATAACTAAA
TCTTATAAGCAACCTATTTTATAGCAACCAAATAAAAATCTCCTACATTTAAATAAAACATATTACTGTTTATTGACTTT
AAATATTATAATATAAACTGTCGACCTATAGCCTTTTAAATATATATACGTAGGTTTTGTATGAACCATTGTTTCTATTA
GTAATGTTTATATAATATGTTTGTATCGAATGATGGTATGAAATTATTATAAACCAACATTATACCTCATATAACAAGAC
TTTAATGAACCATATATTAGATATCTATTATTTAAATGAGTCCGTGTTTTCATCACAAAAATATAACAAATTAGTATTTT
CATCAAAGCATTTTAACAACGTACAGGTTTGGTAAAATGCTCATACCTAAGAGAGAGTTATATAAGAGTGTACATATATT
TGAACAAAAAAAATACATACAAAATCTTGAATAAACTAATTCATGAATTATATAATTTAAATAAATTATATTTTTGATAT
CATATGATTTTGTAACATAATAATTTACAATATTTTCAAAATATCAATTCACAAATTTTGTATATAATCCTAAGAAAAAC
CCGCGCTTTTAAAGCGCGGGTCAAAATCTAGTAATATTTTAAATAAATAGACAATAGTTTTGGTTGGTTCATTTTTAGTA
AAAGACAAAAATATATTTAATAAAATCTCTAGTTACATCTTAATTTTCAATAACATTTTCTGTAAATTACTTACTAAGTA
AATGTTATTTTCAAAATCTGATTTTGTTTTATTAGATTAAAGTTAGTTTACAATAACATCAAAATATGATTGATGTAAAT
CATTATCTTTGTAAGGAAAAAATATGTGATATTATCTTTTTACATAACATAAATGCTAAAGGTAAACAGTTTTTAGAAAG
TCATCACTATTCCAAAGCCATTACTCAGAATCACCATGATGTTTCCTGGATGGAAGATGCCGTAAATAAACCACATGTCA
CTTTCAACAATGTAGCCAAAAGTGGGAACACACTAAACTTGGCTTTCTTCTCCTTCCATATCTGAAAAATATTCACCCTG
CAAGTTTTGAAAAAGTTTGGATTATCAAATATAAGAATACATCAAATGAGTCATCAAAAATTATTATTCATATTCTCAAA
CAAAATATTTAATGTTTCTAACTGTCTATTCAAGTTTTTTTATCAATTGATCAAATTTTTTTTTTCAATATATGTGTATA
TTGTTTCTGATACTAATGATATATTATTGAGGAACTCACATTATTAACTAAAGATGATGTGTGATCAATGTAAATTTGGA
TTAAGTCTACAATAGAACAATCACACTAATGCAATCACATGTAAATTTGGGATTTGCTATATCTACTTACATATTTGAGG
TTTTTTCTTTGAGTATAAAAATTTGATATATATTTTCAATAGATTCAGTATTTTGTATTCTGAAATTTAAATGTAATTTT
ATCATCATATTGAGTAAAATTATAATTTTGCTATTTTATAGGCATCCTCTTTCTTGTTTTATGCAAAATTAATTTTTCCT
AACTATGTTATATATAATATTTTTATTATTTATTTTTAGATTTTTCTTATATTTTACTTGGATATTGCTTATTTTTAATA
TATTGTGCTTATTTTATTATTATTTTTTGTGTGAAATTTTCAACAAAAAATAAAAAATAACATTCATAAGTTCTTCCATT
AAATTTATAAATTTTGTTGAGTACTTTATATGTTACATATTATATTAAAATATTTATTAGAGATTGTGACAATAAGCATG
GTCAAGAAATGTGAAATGATTTCATATATACTATTTCATTTATTTTAATGCTAATAATTTTTAGAGAACAATTATTTGTA
GTTTTGATATTTGGTATGCTGTGTATTACTTTTAACATTTAATTTTACTATATGTTGAACCAACCAAAATAATCTTACTA
TATGTTGTAAGACTAAGCTAGAGTATGATCTGTGCCATCGTGCGGATATTGTTTTTGCTTTTATGTATCTTAAATTCTAG
TTTAACAATCATTTTTATGTTTTTTTTTTGCTGATATGGTAGTTTAAGAAATAAAAACTTATGTTCATTGTTAAATAATG
CTTTTGAAACAAAAACTTGGTTGTCTAACACACTGTATAATTCGATGTTAGCCTTTATTTGATGCCATGTCTATAAAGAT
GTCCTATCTTATAATTATGACTAGAGTTTGACAATAACTCAAACGTGCAGACCCATTATCACAAAATCCTTTTTCAATGA
ATACTCAATCGTGCAAATCTATGTTGACCATAACTCTTTGAATTCTTGTATCAAAAGTTGTAGAAAAGATCAAGTCGCCA
CTTTAAATACTTAGAAATAAGTACAAATTCCTTTCCAATGCAAATCTCCGACGAAAAGTTGTCTGGCGTAAAAATTACTT
ACCACAATAAATATTGTCTTCTAGACATTACAACAAGACTAAATCCATATGTCGATAAAGGATGACTGGCATTCATCAGA
ACGTGAATCTGCTGCAGCACGACCATTTTGAGTTGTTGACCTTGATGTGCATTACCCAAGATAAATATTCAAATATTTAT
AGTAAATAAAAATGTAGCACATTGAAATATTTCCACGCTTTTGCATATGATGGATGATTAACTTCTCTATCCGTTTGGAT
ATGTTCGGCATGTCATCTCATCGTTCTAACTGTATCTCATATTGATATAATCTTTTCAACCTATTTGTGATTGGTAAGTA
TCACATCCTTTGGTATGAGACGAATCGGATATCCTGGCAATTTTAAAGTATCTGGATCCGGATCCTTATCCGACGGATCC
GTAATTTTACTGCTTTTATCCGGATCCGGGGTTCTCGGATATCCAGATGTCGGATATCCTTCTAAAAATTGTAATATCCG
GCGGATATCTGGATCTGGATTTAGATCCTTAAAATAAATAAAAAATAGTATTAATATATATAATGTTTTTAATTATTTCT
ATGTATAATATTACAAAATTTACATAAATTTTACATATACTATTATAAAAATGAAAATATATTAAATAAAATTAATTTTT
ATATATAGATATTACTATTTTTGAAATAGTTAGTAATAAAACTTACGGATCCGGATATCCGGACTAAAAAATTAAAATAT
CTGGATCCGGCTTTGACGGATCCAACATTTTACTATCTGGATCTGGATTCGGCCCTTTCGGATATCCGGATTTTCGAATT
GGATCCGGATCGAATCTTGGATCGAATCCGGATCTCGGATAAAAGTCTCATGCCTACCTTCAACCATAACCTTCTCCATA
TTAAAACCATGTGTAATATTATGGTGTAAATCATCTATTTACTAAATGGTTTTATAAAGTTTCACTATGAGCAAATTTTT
GTATTCTTTCACTCTAAACAAAAGATGGCATCTTACTGGTTTTATTCGTGATTAGTGTAATACACACATGGTACAAAAAT
ATCTCTAGACCATTGAGAACCTTGTTCGCCACCCTTTCGTCGGAGTTATACATCCATAACTCGTAGATATTGCCATAGGA
CGTCATTCTCTATTTGAAATTTTTAGTTTTTTATGTTTCAATCTTAAGAGAAATGATATATATATATATATATTATATAT
ATTATATATATTATATCTATATATTACATATGAAATTTCATCCTTGATAAGTAGGAAACTACTAATGATTAACAAAGAAA
GTATTTTTCAAAACTTCTATATCACCAATGCAATTATATTTTCATCTCAAATTTACTCGTTCATTCGTTGTTATTAAATC
GTAAACTTTTGTCGTAAAGAGTCTGTTAATTTAAAAACTCGTTAATTCGCCAATAATGTAACGTAAGATTTTATGGGTTT
GTGTTTTTTTTAAGGTTCTTTATAATTTGGTAATAAATTAAAATATAAATTTTTATCTCTGTTATTATTTAAAAGTCGTT
TCCAATGATTAACATTCTTTAAAACCTATTTTTATTAGTGATGTGTCTAACTCACACCCAAAAGTTAGCTTAAGAGTGGA
AGATTGCCACATCATATATATATATATATATATATATATATATTGCCCAAGGAACCAACATCCACACACGATGTGGGATG
TTAATAATTTGAAGGTGTTCAAAAATCAATAAAAAATAGTATAATCAACTTTCATGCTGCATTTAGATTGTAATTATCAT
TTTTTGTATCTCAAACATTTGTTAACCAAAGTTTGGTAAACCCGACCGATAGAACAACAAAACAATGTCTAGATATATGC
ACAGTATAGTATACAGTACTACATTCATTGTTCGGATCTTTATTGTGCGCCATTTGCATTAGACATGGCAGGAAAAGGAA
CACGTCACTTTTACAATTAAAAATAATTTTCGAAATTTTGTAAAGAATTAGAAAATAATTGTACTCGTAGATGCTATGCG
ACACTATACGAGGTTTCAGCTTCTTGTAGAAATGGATTTGGTGATATTCGCCTTCTCGCTCTGATTCTTTTTCTCTTTCT
TTCCTCCTTCATCAAAAAGAAGACAGTTTCTCTCCACTTATTCGTCTCTGGTAACAATCTCAAATCTCTTGCATCGATTT
GTATGTCTTGTCTGTAACTGAAGCTTGTGTCTTTTTTTTTCTGAGAATTGATTGTAAAAATGTGAT
>scaffold19:259075-261237_Cluster_37395
AATATTAGATTTATAAAGAAACTTTAAATACATACATCTCTTAAGTGATTAGCCCAAACATTTCAAAACAAAAAAATGAG
CTTATTTTATTTCAAATTCTTCCAAGTCAAACACAGAATACTCAAAAATTAATATTTTCATGCTTTCCATTATTAGCATC
AAATTAGACAAAAAATAATAATATAAACTTTAACTAATTGGGTGACATCGACACTTATATTTTATTTAAATACAAATTAA
CAATAAGTTAAAGTTAAGGACTAATTCGTAAATAAAAAAGTTCATATTCAAAAAAATGAAGAACTGAACATAATTTCTTC
AAATTTGAAGAAATACCGTTTAATTCTTCAAAATTTGAATAAATGACAAAAATGAAGTGCCTTTGAAGCTAAAATTAAGC
AAAAATTGGGCAAAAAGTGGAAATTGAAGAACCATTGGAGATGGTTTGATGACCATATCTATATCCAGTGAACCGTATAG
TAGAATATGCGCTATGCCCTAAAGTGAACTTTTCACTAAATATCATTGGAAGAAGGAAGTCGAGCTGCGGTCGAGTCAGA
GTGTTCAAGTAGCCCATAAGAAACTCTCTCCGGGTGTTGTTGATTCCTAAGTACACCTCACACTCTGGAGCTTGAAGATC
ATCATATAGCAGATCGTTATCTGGACGGTGCTCGTCGTTGAAATTGTCGCTGGTGATGCAGAGTATGTTCTTTTCACCGA
GATCTACACTACACTGATGCATCGACCAGCATGGACCAAGTATAAGAATTTTTATTGGTTGACAATGATTGATTTTTTTC
TCTTTACCACTTGTATTGGTTGCCAATGATTGATTTGTTCTTCATTGCTTCTTTCTAATTTTGTTGATCTCCACGATATT
TTTTCCTTATTACTTGTACAGTCCTTCTTTCCTACACCCTTATCCACACATTTTTTTTCATCTCTCCACTACCTAAACCA
TGATCCTTCTCACTTTGTTCCATGTCTCCACCATTAGAGGTATTTTACTAAGTTGTACAAAGTTTTATAGTTATATCAAG
TTTTACTAAGTTATATTATTTTGGGTTCGATTTTTCTTCTCTTTCGATGAATATCCTTTCCCATGTGATAAAAAGATGAA
AAAAATAAGATTGGTTTGTTTTAGTGAAGAAATAGAAATAATGAGTAAAACTTCAAAAATATTTAGTTGATGTTTAGATT
TTTATGTTTGGATCCGAGTTTAATGGGTGAGTATAGTTTGGGTTTGGATAGTCCGCTGATAAATTTATAAATAATTAGAT
TTCGTCAGGTTTGTAAGTTTTTTTAATAATTTTTATGATTTAAATAAATATTAAATAAAAAGGAAGAAGGGAAGGACTAT
TGGAGACTTTTTTTTTTCACCCGAGAGTATTAGAGCAATTGATTCGTCTGTAAGAGCAGTAGTAGCTATGTTGTCTAACA
AAAACGGCCTAAAATTCTTAATGGGCCTAAAATTCTTAATGGGCCTCTCACTGCGTTGAATCTCCGTCTCTGTTTCTTTC
GTCTCTCTCTCTGCATCGATGGAGCAACCACCAGATCGAACGAAGCGACCATGGAGATTCACCACGTTCGTCTACACTTC
TTCAATCTCATTCCTTCTCCTTTCTATACTCATACTCTCCTTCACCACGCACGATCTCTACAAAACCCTACCTCTGAGAT
TCATCTCCACCTATCTTCAATCTCTCTCCTCCAATTCCAAATCCGATACTCTTAAAACTCCGTCCCATTGCGTGTTATGG
ATGGCTCCTTTCCTCTCGAGCGGCGGCTACAGCTCCGAAGCATGGTCCTACATCTTATCCCTCCACCACAACCTCAAACC
CCCTAAGTTCCGAATCACAATCGAGCACCACGGCGATCTCCAATCAATCGAGTTCTGGAACGGTTTAGCCACAGAGACGA
AAGAGCTCGCCATCGAAATGCACAAAACAGAGTGTAGACCCAACGAGACGATCGTCGTCTGCCACAGCGAGCCTGGCGCG
TGGTATCCGCCCTTGTTCGAGACGCTTCCTTGTCCTCCTTACGGTTACTACGGAGACTTTGCGGCTGTGATCGGTAGAAC
AATGTTTGAGACTGATAGAGTCAATGACGAGCACGTGGAGCGGTGTAACGGAATGGATCGTGTTTGGGTTCCTACTGAGT
TT
>scaffold19:319573-322136_Cluster_37408
AACAATAATATTCCAAAGAAACTCAACAAAGAAGATTTTTTAAAATTACATGAAGACATAACTATTACACAAAATTAAAC
ATTACAACACTGATAGTCATGTAAGTTTGATCCGGAACCTTCAAAAATTTCAAATATTTTCCAATTTTTTTTGTTATACT
GAAGATGGTTGTTGTTGTTGTTTTTGATGTCTTTTTCGTACAATTCTTTATTGTTCATATAGAATATATTCACGACTATT
AATATTATCAAAAAGAAATTAGTCTTTTAGCAATATTTTATGTTTATCTTTTACTTTCTTTTTCCGATCTTATGTATTTA
CTAGTATCAATATCACCCGAATTCAACAAATTTTAGCTCGTAATCTACAAAGTAAAAATGAGGAGAGCCATTTTTACTTC
GAAATGCACTAATAGATCATATATGCATTACGAAAATCATTTTATGGAATTATATGGTATTTTGTTCGAAGTTTAATATT
AATTAAGTTATTTTATTTAAATTTTTATAGAATATTTTATTTATTAATATTATTGTAATATGTTTATATATGTGTTAGTT
ATTTACAAATATTTTATGAATTCAAATTAGTTATGAAAAATATAAGGTCCATATTATAAAATACAAATAGTTTTGAAGTT
AAATTTGAAGTTTTGCTTTTGGAGAAAAATACCTTTAAACTTCAAATATAGAGTTTTAGAAACTTCGAAATAGAGTTCCT
TTTTGGAGATGATTTTAGAACAAGTAACATGTTCTATATCGCTTGGAACCAATGTACAGGGCTAAGGAAACATTGACTTG
TATGTTGTTCATAGGTTTGGGCATATAAACCGAGAACCGAAAACTAATTGGAACTGAACTGAACAGAAAAGAAAGTGAAT
CCAAAAATGAACCAATGTTTACAATCCCCAATAGTAGAACAGGACCTGAACCCATTGGTTTGAAACATTTGAATGAGCCC
CACCATATATAGGATCCCCAATTTTTTTTAAAAAAATGTTTAATTCCATGTACTAATCTATGTTAGGGGGTGTTATTGGA
TTGGAAATTAACAAAAAGTTATATAGATTTAGTTGTTTTGATGATTCTAAGGTTATTCATTTACAACTTTTCAAAGTATA
TTAAAGTCTAGTGTTATGGGTTTATAAATTTGTAATGAGTAGTTAAAAGCTTATAGAAATCTAGAGTTATTGGATTCAAT
ATTTTACAAAGTCAATAAAAGTTTTGTGTTATTCAAAAGAAATGAAACATGTATGGGGCTCTACTTCTGATTGCCGTAAG
TGAAACCTGTCAACAAACCACAAGCAGCTGAAAGATCTTGCTTCCGGCTCTTCATATGATGCTCCTTAGATTTTTTTTCT
TATCTCTGTTGTTTGCATTTTCATCACTTGCTCATATTGCTTTTAGTTTTAGCCCCTGATGCATACATAATTTTTACTAG
GTGGTTGCCCGCGGCAGATATAAATATTGTATGAAAATATATATTATGCATACAATGTCATATAGTTTGAAACATTAAAA
ATATAATTTTTAACTTCGAATAGTTTGAAAATCAGTCATAAAATTTCCATAAATTTGATGTAAAAATAACTGATGAATAT
TTAGTAATAAAAATACTTGTGAAATTATATATGTAATTATCACAATAACTTCACCAACACATATTATGCATATTATTCGG
TATCTTCTTATTTTTTCATTATCATTTCGTTCTTTTTATTAAATTATTGCTAATGTTTTCCTACATTTTTACATATTTTT
TGCCAAGTATTTATTTCTGTCTCTAAATAATAATACAAAACATACAATCAATAAACCAAAAATCCATCTTATAATTCTAA
TCAATCACAACATTATTATTTTCAATCATAGTATTATCTTATTTACTATATTATATGACTTAAATGAAAAATATTTTTAA
ATCAAAATTCTCGCATGTTCCGTTAAATATAATATGTCCAACCTTCAAAGCCTAATTATTTATAAAGCATATAAGGACAT
TATAAGAGATTAGTTAGTATTATAGATATGACTATATTTTTATATGAATATGAAATCATTATATCGATTTCTATAAAAAA
AAATTATATTCATTATTTTATTTAGTATATAAATATAAAAAGAATTGATCAAACATTATTACACTTTCTATAACTTTGAA
AATTAGCTACTATTAATTTTTATTTGTAATATCATTTAGGTTATTATGCAAGTGATAATAATTACTTTTAGACTTATCTT
TTATTTTAGATCTAATAAAAATAAATAAAATTATAAAAAAATTAGTTCATTATATTATTTAGTTTATAAATATAAAAAAA
GTTATCAAACGTTTTCAACAATTAGTTCCATAAATCATTATTTGTAATATAATTTAGATTATTTAGCAAGTGATATTAAT
TGGTTCCAGATTTTTTTAATTTTAATCTAAACGAAAATAAATAAAATTAAAAATTATCGACCAAGCAAATCATAACAATT
TTCTTAAGACTTCACAAATGATCGACATGTAAGCAAAAATTACTTAAGTGACTTCTCGTTTAATAGTAGAATTTTTATTT
TTA
>scaffold19:471953-476731_Cluster_37424
TTTGATTTTTTTTTCTGTATTAAAATGTGTTGACTAAAAAAGAGTTAAATTTCAATTACAGTGTGGTCTTTTTTTTTTAA
ATTCATACAACTTTTATAGATTTTCATAATTTCATATTAATTTTTGTGATTTTTTATGTAAGGTAATCATCACACCAATA
ACAAAAAGATTTGATTAAAACTTTAAGAATCACTAAACCACTAATAAAATCTTTAATTTCTTCAAGTCTTTAAAAGTTTT
TTTTTGCTAAAACGTTAATATCATATAGATATGAAAAAAGGAACTTACAAAGTTGTAATCCTAATGACAACACTTCCAAG
GCCAAAAAAGGAAAAACAAGGAAGTATTACAAAGGAGTATTGGAGTTTCAATCACCATTTCACGTAAACTGAAGCCAAGA
GGACAAGAGGGTGGTGTATTTTCTCTTGTCTCTTCTTCCTAAGAGAATGTTGCGCACCTCTCGATCAATAATCCTAAACA
CCGTGTTCGGTGGGATAAGAACCTGATTATGGAGGATATTATTTCTCTGCCGCCAAATGTGGTGGACAGTTGATTGGGTA
GCTATCTTCTTCAAAATGGAGACATTTCCAGAGGCCGGTTCCTTGATCCATGATAGCAATTCCGTCCAGTTCATGAAGCA
CACATTAGGGGAAGCGAGTCTTGGCAGCACAAGCCTCCAAATTTCGGAACTATAACCACAGGTAAGAAGAATATGATCTC
GTGTTTCAATTCCAAACAAGCAGACAGGGCAGTTGCTGGCATTAGTGAGCCCCCATCGTTCCAGTCGGCTTCTCACAGGC
ATTCTATCTAGTTGCGCAATCCACATATTGAAAGCATGCTTAGGAACACACCCTGAAAACCATATCAACTTCGACCAGTC
TTTGGGATTTTCACGTGGCCTGCAGTTTTCCCAACTTCTTGCTGCAGAGAATTTGTTAAGCTGTGCGCCGTCAACTCTCC
AGAAGTATTTGTCTTCACTAGTAGTCTGCATCGGGGGAGCAACCGTAGTAAGGTGGGCGTGGAGCAGGACCTCGTTGTCT
GTTCTGGGGTGTGGCAGGTTCCAAGAGTTTCCTGGACAGGCTTCTGCAACAGAGGAGTGCAAAGGTATACGTAGTCTTCT
TGGTCCATCATCCCCCAACAATTTTAATAATGAACCAAGAGGAGTCCAGCAATCACTCCAGAAACTGGCTTTTAATCCAT
TTCCAACTTCACAGGTAATGAATCTTTCAGCTAAGGGGCGCAGCTTGAGGAGAGATTTCCAAACCCATGAGTCGGTGTTT
GTAGCCTGAATTGTCCAGAAACTATTGTGCCTCAGATTGTGATATCCATACCAAGAAGACCACAGTCTTTAAAAGTTAGT
CTTCCACTAACCCTTCCTTGGTTATAATTAGCTGTTTCTACGTATTATATAACATCTATGAAACATCACCTACATCATCC
ATACTGAATCCAACGAAACCAAAATTATAAGAAATCAAATTTCATAAAATGTCTGGCCTTAAGCTAAGAAACGCGAACGT
TCCTGTGCCGGAGCTCGATGATCTTTCCGAGCAGCTTCCATCAGAAACACGACCCGAGATGCTCACAAGACAGACGTCGA
TGTCTCAACGAGCCATGTCAAGCCCACTAACATCAGCAGCAAATCTCTCAAACCTCCTCCCAACGGGAACACTCCTCGCG
TTTCAACTCCTAACGCCCGTTTTCACTTCAAACGGCGTTTGTGACCATGCAACGCGTTTGCTTACCGCTGCTCTCCTGTT
CCTCTTGGCAGGGCCGGTCTATGGCATAAGCGGGTGAAGCCGTGGCTTAGGGCAAAAAAATTTAGAAGGGCATATTTTAG
TTGTATATGTTTTTGTTGTCAATTTTTTTTTTAGTTTTTACAAATAATTAAGGTTTGTAAGGTTTTCTTAGTTAAATAGT
ACTTGTGGGAATAATTAATCAGAATAACATTTGTCGGATGCTTTAGCAATATTTATAAACTTGTATTAACAAATATATTT
GTTAATTTCTATTTTAGATTACAACTAAAACCTTAATTAAAAGTTAGCTACTAAATATTTTTTCGTGTTGCCTCTTTCTT
CAATTCTTAGATCATAATCTTAGTATTGACGAGAGGTACGTGACTAATTTATTAATTTCTAATTTTTTATAAAAAACTAG
AAAATTGTGATGAGAGCAGTATCACGTATTGACATTATTAGGAATCGTTACGAGTTTACCCTTCTTTTGTGTTCACCAAT
CTTAGTGATAGTCAGTTGAAACTGTTATTTTCGAAAAACTTAACTACATAAGTTTACGTAGTGATATGAATGAAAAGATG
CAAAAAGATCGATATTTCGTTAATAAGTATTTTCTATTATATTTTTTTGTAAAATATTTTAAAAATTATCTTCTTTAAAA
AATGTAATTATTATTATTTATTAAATAAAATATCAAAATTATATATATATATATTCCATATTTTAGTAGTTTAAGAAAAC
ATTAGGATAAAAAAAAAAGCAAATTAAAAGCAAAAAATTATGAAACAAAAAGGAAAATAAAATAAAAATTTATAATAATG
GCATTATGCATAATATTTTCAATTCATTAAGAATACTTTTGTAATTAACTACTTTAAAATTAACATGAGAACTACACGTA
AGAAACTGACTTCTCAAATAATATTATAGAGATATAAATGCATAATTTTTTTGAATTGGCTTAGGGCATTATATTATGTT
AGACCGGCACTGCCTCTTGGCCACGTCTTGCTTCGTGAGCTCATTCACCGATAGCGTTAAAGCTGAAGACGGAACAATCT
ACTACGGTTTTGTCACGGACAAAGGTATGTGGGTTGTTGATTACCCTGACCCGTCCGGGTTGGGTCTACCCGATTTATCC
AAATACCGGATGCGGTTCGTTGATTGGATCCATGCTACGTTGTCGGTCTGGTGTTTGGAGCGGTTGCGTTGAGAGATAAG
TATGTAACGGATTGCTTTTATCCGTCCCCAAAGAAAGAGAGTACCAAACATGCTCTGGACATTGTTCCGGTGGGGATTGG
AGTTATATGTAGCTTATTGTTTACGGTTTTCCCTGCGAGATGTCACGGAATTGGATCTTATTACCGGAAATGTTGATCGC
CGGTAAATATTTTAGCGGTTTTTTTCGTTTTGGAAACGTAAAGAGAACAGTAGCGTTATTCTTTATTAGTTGTTGAACAA
TTATATAAGTAAGGGGGCTCATATATGTTATAAATGTTTGGAAGATATAGATTACCAAGTATGTCTTTTGTGTCTTTGTG
TATCACAATTTTACTTTCCCAAAGTGCATGATGCATGGAATGATAGAACAATTGAAGACTTTTGTGTCTTTGTGTTTTTG
AAGTTGAAGGTCGGTTGAGAGCCTTTATATATGAGAGATCATCATTGATGTTTACTCTTTGTCGCTACTAAAATCGTTTC
TTGTGAAAATGAATAAAAATGTGAGTACATAATGTTTTTTATTCTTAAACTACATTTTCTTACAAATTCAAGTTTGAAAA
TATTCTTAGACTTTTTTTATTTGATTTATTGTTTAGATTTTGCTTAAAAAAATTTGATTTTCTTTTGAAAAAGGGATAAT
GAAGTTTTGGTTTTCTTTCGAAATTCGGATTTGTTTAAATATATGTGATAAATATTTACTTGTGATCCTATTTGATTTTA
GTTTCAAGCGGAGAATCAAAAGATTTTTGGAGAATTGCTACAAATGGACGCTGCACTTGTAGCGGAGACTAAATTATATG
CCAAGCTGGTAATCAAATATAAGTATATAGATCAATCTATTGGCTAATTAATCAATTAAAAATTACTGAGTTTAGTTATT
TTTTTATATTATTTAGATACAAGGTCCTATTGAGTTGATCAGTGTATACTGACACCGACAAACTCTCCAGTGTATATAGA
TTGATCTATATATCTATTGATAGTTTGCCAATGTGCAGTCTACACTTATCGATTCGTCAGGAACATGTATTTAAGTAATA
TATCAAAAAATAATTGAACTCAATAATTTTTAACTGATTAATTATCCAATAGATTGATCTATATACTTATATTTAATTAC
ATCTTGGCATATAATTTAGCTTCTTCTACAAGTGCAACGTCCTTTGTAGCAATTCTCCAAAAAATCTTTTGATTATCTGT
TTGTAACTAAAATCAAATAGGATCACAAGTAAATATTGATCACATATGTTTAAACAAATATGACATTCAAGTGCAGCGTC
CGTTTGTAGCAAATTAGCAATTCTCCAAAAATCTTTTGATTATCTGCTGGTAACTAAAATCAAATATGATCACAATTAAA
TATTTATCACATATGTTTTAAACAAATCCGACATTCAAAAGAAAACCAAAATTTCCTTATCATTTTCTCAAAAGAAAATC
AAAATTTCCTTATGCAAAATCTAAACAATAAATCAAATAAAAAAATTTAAAAATATTTCAAAACTCGGATTTGTAAGAAA
ATGTAGTTTAAGAATAAAAACATTATGTACTCACTTTTTTATCCTTTTTCGCAAGAAAATATTTTAGTAGCGACAAAGAG
TAAACATCAATGATGATCTCTCATATATAAAAGCTCTCAACCGACCTTCAACTTAAAAAACACAAAGACACAAAAGTCTC
TCATTGTTCTATCGTTCCATGCATGCACTTTGGGAAAGTAAAGTTGTGATAAATTTTGATTGAATCCCAAAACCAAAGTT
AACCTAACGATCAATCTACTATGCGTAATTAATTTACGTACACAAAATTCAGTTAAAA
>scaffold19:1776683-1782289_Cluster_37699
ATAATTTATATATAGAAAAGTGAAACAAACACCCGTGCGGTTGCACGGGTCAAAATCTAGTACTAATTAAAATGCAAGTT
GAAGTATATTATTTTGGCAAGATAACTGAAAAAAAGAAAGAAAAACATTTTGAAAATAGAAATATAAACGCTTTTGTTAT
ACCATGAAATAAGTTATTAATTAGTTAGAGATTTTTATGGTATAGTAGCATTCATAATTTTTTTAAGAAAAAAAAACACT
GATATTGACACTTTAACCTCGTCTTCCTTTTTCATGTAGATTGCGTTAGTCGAAGAGTTTCATGGTTTAATAAACAACTT
TTACGACACTTTCTGACGTAAGTCTTTTGAACTATGAATTAAATAACCTTTTGTCCCTAAGCGTACATCATCCGTCACAA
ATCCAATTTAGATGACACAAACGATCCAATATATTTAACCTTTAGGAGGCACTTTTGTGTTGGGATAAGCACCAGGTCCA
TATATCGATTACTGACAAAAAGTAGAGGGATTGTTTAGAATTTTGTTAGGTTAATTTAACCAATTTATGATCTAGTGTAT
TAAGTACTTTAATGGACGTATTAGGTAGCCTAATCTTATTTTTCAAGCATATACTTACTTGTCTATTGGTTTGCAAAAGG
CCACTTAATGATCATCTTAATTAAACTATGTGTGAGTAATCCTAATTCATATTATTATTATAAGAGCACTTTTCGGGGGG
TCATTTTAAGAGATTGGAATGAGACACAAAAGATTAGCATGCTTGAGGCTGACAAACTGATACATACAAAAAAGTTGGGC
GTGTACGTCCTGAGTCCATTGACCTGTAAACACATCCAGACGGCCCAAACTCATGACGCAAGAAAAAACAATATCGAATC
AATAAATTCCAAAATCTTAATGATCTGTTTTCTTCCAAGAATATGATAAGTTTTCTCGATTTTGATTTCATATGTGGAAA
GATCTTTGCTATTCGTGAAAAAAACATAGCACAAATGTTTCTCCCCCAGGATGATAATTTTTCTCATTAGTTTCGTGTTA
TTGTAGTGTCATCCTTGACATTTGTGATACTTCATACCTATATACTCTTGTGACTAGGAAAATGCTTAGTCCTTTCTTAT
ATTGAAGGGCTCCACATCTCGCGTCTGTAGATAGCGAAAAACTCAGCCATTTTTAGTTATCGGAAGCAGAATAAGATGTA
GTATCGGTGGTATTTAATTTTAATGGATTTTATTGAAGGCACCAAGTTATTTTCAGTGCAATCAATTGGTATAAGTCTCC
TTATAGATTGATTAGGTTTAGTTTAACAAGATTTTCGTAAATTTTAGTGAAGATATAGTTATACCAACGTATATTTCAAC
TCAATGAGAATATACTAAATTTAGCTAAGAAATCTGAAATCTATATAGAACAACATAATTGTGGTCGAAGATATGAACGC
TAAACTGTTTCGGGGTCTTACTTATCTCAATGTTGTGATTATAGTTTAATAAAAACATATATAAATAAATTGTATGGAAG
AAAAAATATACATAAGTAAGAATGTTCAAAATATAAGATACTTTGTATGATTTTTTGATAGTGACATTTGAATCACAAAT
AACAGTAATAATAATAATATAACAGAGATTGGTTTTTAAGTAGATATATGATAGTGTTTCAAAAAAAAGAGTAGATATAT
ATTATAATGACATATTAACTTTTCTATGAGTATATTTAGCAATGGAATCACGAGATCATATGAAAGAGTAGTTAGTGTGT
GGTGGTAATTATGTATATAGGATATATGTTAGAATATGTGCTATTTTGCATAATATAACCAAAACAAAAGTTGGGTGATG
AATTATAAGTTTATGCAGATACAATTATAACTGATATTCACCTCCATATTTTTAAGTAACACTATAGTATATGATCAGAG
AGTGCTCACCCTTCTGAAAAACTGCAAGAGCTTTAGACTTCTAACTTATAGCCAACTAGATTAATACAAAAATGTTATGA
GTTATTACATACACACATATAGATATATATATATATATATATCTATATGTTTTGATTGTTTATACATCTTTTCTCTCTAT
TTTTGCTTATTTTTTCTTTCTTTTTACTATATTTTTGCTTATTTTTAATTAGTTTTTCCTTGTTTTTTTCATTTTTTAAT
TATAAACTTATTGTATGTATTATTTTAGTTGTTAGTAAATGCTCAAGGTTGTTGCGTATTTGTTGGGTCGGGAAGAGCCA
CACCACAGTGGTGGTTATGGAAACTGAACTTGGGAGCTTGATTGATCCCAAAGAGCGGATTGCATGGAACAACTCAGTAG
AACCTTCCCCTCCAACAGTAAACTTCGACGAATACCAAAACTATGGATCTTGTTAAGATGTGAGAAACCGGATTATTTGG
GTTGGGTATAACCCATTGATGTCGGAGGAGGACGCTCGAAGGTTTAGCATTAACATATTCATTACAAACTAGGATGGTTA
AAGGAGTTTTGTGTCCCTTACAACATGTCTTTGTAACCAATTTAATTCATATGTAGTCAATTTTTAGTGATAATTACAAG
TTTACTGGCATAAAAGAGCGACTGTATTTTAACACCTAATGTCATTGTTTCTAGAGATGGAAGTGGAGACTTCAAGACAA
TTTTAGAAGCTGTGGCGTCAGTGCCAAACAACAAATTTGATTCAACATATTCGTTAAAGAAGGTGTTTATTACGAGAATG
TTCTAGTACCAAAGAGAAAAAACAACTTGCTGATCTATGGATATGTTATAACAACGACAACAGTTATATCTAACAATCTA
GGCAGGTTGGAGTATCCTAAATCCACGACAGCTGCCACAGCAACATTCTGTAAGGTACTTTTGTTTCCATTTTAGACATT
CAATCACTATTTTATGTTTTGTGGTTTGTGTTTTGGTGAAGATGTTCTTACTAACAACTTCATTGCTTGAGACAACAAAT
TTGTTAACACCGCCGGACCAGAGAAGTTCCAAGCTGTTGCATTCCACTCTAAATCCAATCACTCTACCTTGTTTAGATGT
GCATTTTATGGCTATCAAGATACCCTCTACGCCCACGTAGGGGAGCAGCTTTACAAAGAATATGACATCATAGGCACAGT
GGACTTTATCTTCGGCAATGCTGCAGCTGTGTTCCAGATGTGCACCACTGTTATAGCCGGTGGCGGATCCAGAATTTTTT
AAAACCAGTGTCATAAATTAAGTTAATTATTTAATTCAAATATTTATTTAAAATAAATAAAAAATAAATTATTATTAAAA
CAGTGACTATTATAAAATATTAGATTATTTTTCTTAATTAGAAATCCAAATAAAAACAATGACAATAACTAAATGTTCAA
ATTTGGGTTTAGAAAGGCAAATGTTCAAAATTTGGGTTTAGAAACCCAAATAAAAACAATTATAAAAAATAAATTAAACT
ATGTCCAGAAAAACATATGATCCAATATATATATATATATTATATATATATATATATATATAATATATATATATTGGGCC
TTTGGCCCGTAACCAATATAATAGGTGCAAAATGACACCTCGAATTGGGTCTGAGGTTTTTTAGAAGTGTCAAAACATAT
ATTTCTACCAATTGAGCTATATTTTTTCGTTGTATACAACCTATAAATAAAATTTAAAATATTATGGATCTGCTTCTGGT
TACAGCTGAGAGTGCAGAGGACCAGAAGGATAAGTTTGGTTTCTCCATCTTAAGGAGCAAGCTTTTGGCGTATACGGGGA
GAAGAGTTTACTATGGTTGTGTATTTAGGTCGGTCTTGGAAGAGCCACCCCACATGGTGGTTATGGAAACCGAACTTGGA
AAATTGATTGATCCCAAAAGGTGGATTGCATGGAACAGCTCAGCAGATTCTCCCCCTCCAACGGTGAACTTCAACGAATA
CCAAAACTATGAACTTCAGCTTAGGCTTTTGCATGATTGAGCTGCGCTTCATCGTTGAAAAAGCTGGAGGAAACGAATCA
GATGGAAACCACACAATACTCTATCCGTTTCAAAATAAGTGTCATCTTAACAAAAAATTCTGTTTATTTTTTTATTAGTT
GAAATATGGTTAGCTGTATAATAATGATGTTTTTATTTTAAAATTGTATAAAATTAAATATTTTTAAAAATATGTGTGAA
TAAACATAAAACAACAAATTAAAATGAAATAGATGGAGTACTAGATATCCAACCGGCGGAGGTACAACATAAGCCATTTA
ACTAAAAATAAAAAAAAATTGTTTCTTATTACATACAAATATTAACACTTAATACAACTTGACAAAGACATGCAGACTAG
CTATATCTATACAAGTATCAATTTCAATTTTAGAATTGATCACATAACTAAATCCCATTTTGTAAGTTCCAAAGCACTCA
CAACCTTTCATGAATATCTTTTTATTTTGTTTTTCAAAAAATTTCCTACCATGGAGGCGATTGGTTGGACTGTAATTATA
GAAATTTTACTGTAAAATTTAGTCTGTAGATTTTTTTGACGAAGTTGTATCTAATGTAGCTGTAGAAATTAACACATACA
AATAAAATTTAGTCTTCAACTACTAAGGCTTCAACTAAAACATAAACCATTTAACTAAAAATAAAAACAATTTGTTTCTT
AATGCATACATATATTAACACGTAATACAACTTGACAATGACATGCAGACTATATATACAAGTATCAATTTCAATTTTGG
AATTGATCACATAATTAAATCCCATTTTGTAAGTTCCAAAACAGTCACAACATTTCGTGAATATCTTTTTATTAGTTTCT
TACCATAAAATTGATTTCACATCTGTAAATAACATCAGATTCGGGTGATAAATATTTGACAAAGTATTATATATCTCCCA
AACTACGTTGTATCATGTATTATTGTGTTTATATATGTATCAAATTATTAAAATTTGGATTAAGGTTCAGAAAATTTAGA
AAGGATGTTTCATCATAATCTAATTAACTAGATGTTTCATCATAATCTTTATTGTTGGAATTTAAATGTTAATGGATTTT
TCTCAAAGTATTTTTAAATATTACATAGTTATCTATATCTTATTAAAAAAAAATTCTTCTTGTTACAGATTTTGTTTTAT
AAAGATTAAGGTTTCCCAATTTGTTTTGCTAGTACATCAGAAAAAGAAAACAATGTAATTGGTCAGATCCTTGTTTAATA
TAGATCGGCTACGTGAAGGTGTATGGTGAAACTGTGAAACGCGGATTATTATTGATCGCTTTCCCTACCACAGAAAAAAA
AAAAGAATATATCAGTCAATAAGCTCCAAAATTCGGATTAAAAAAATAATAAAAATTCAAAAAACCTGAATTCAAGGAGG
GAAAATCCCTCTCGAGTAGAAGACGAAGAATCTTCTGGCGATTCGAAAAGGTATCTCGACGCGATCAAATTCAAATTAGG
GTTTTAGGTTACAAACCTTCAACGATATCTCGATTAGTTCCAAGGATTTCGATTTTCGATTTGCATATTTTCGAAAATTT
GAAACTTAATTATTAGGTTTTTGTAGATTTTTATTTCATATTATTAGGTTCGTGAAATACCCAAAAAAGGATTCTCTGAT
TGCCCC
>scaffold19:1793152-1797470_Cluster_37701
ATCACGAGAAAGAGAGAGATCGATGAACACAACTACACAAGTAAGAGTGTTTGCCGAGAGATCTAAGAAACTAAGTCCTA
AGTGTAATCCCTTAAGAACACATTGTAACCTCACGTTATGGTGGATTCCGAGAATGATTCTCAATGAAAGTTCAAGATCA
CACAATACATTATTAGTTATTACTTCAAACCGTTACATAAAAGTCATAACAGAGCTAAAACACTCAGTGGCGGATCTAGA
AATATTTTTAATCGGGGACACTATATATTTATAAATTAATTATTTTTTATCAGAATTATATATATTAATATACAATAAAA
ATAACTAACAAAATTAAGTTTAAAGTATTATACTATATTTAAATTTGGTACCAGTATACTATAAACAAAACTAATCTTAA
ACTATTTTTGGATTTTAAAATTTTGATTTTAATATTTTTTTTTTCAAAAATTGATTTAGGTGTCTTATTGTCTAAATAGT
TTATCGAAAAGTATAAAGTGATTTTAACTAATGATGTAAAATAAATGTTATATATATGTGAGCAAGGTAAATTGCTTAAA
TGAAATGTAAAAGAAGATAATTAGTTAGAAAGACAAACAGATGATGTAAGGAAAAAAAAATACAGGTGAAATTAGTAATA
AATTAAATGTAGTAAAGAGGCTGTCTTTAAATTTTGTTATAATATTAAATGAGATGAGATTTACACGAGAATAAAAAGTA
AAAAGAAGAAATAAGAGAAAATGGATAAACTAGAATTTGGTAATGTGGAGAATCGAACCTTGCTCCATTACATATTGGGG
GAACTACAAGCCACTGAGCTACGTTGCGCATATTGATAAGGTATGATGGAAAATATTTAGAAAGGTAGTAGGGGGCAGGT
GACCCCGTACCTATGAACGTGGATCCGCCCCTGAGAACACCGATCATACATAACGGTCATAAGGGATGCAAGTTTGGTTC
AACCAAGATGAAGATATCAACCGTGTACTTCTGCGCCTTTTCCTCCGTCATACTGGGTTCATACCCGGTCCAGTTTACAC
GGCTTCCCAGACCCGAACCCGGTCCAGAGTTCTTGAACTCTCCATACCTCAGCATCGTAGGGGGTGCTTCCTTGTTCCAG
GCGATCCAACCTCTAGGCTCAACCATGTCCCCGAGATACGTTTTCATAACCAGAACAGTCGCAAACGGCTTCCACGGCCT
TCCAAGATATGTTGTGAGATGTTCTCTTAGGTATGGACCGATGGTGCTGTTAACAATCACAAACCCGGACTTGGCAAACT
GATCCGAGGCAGCCTGCGCCGTAATAGTATTGATTTGATTCGGAAGTGGCTTTCTTGAGAGGATGTTACAGCTCTGGAAC
ATGGCAGCTGCATAGCCGAAGATGAAGTCCACGGTTCCGACGATATCACATTCTCGATAGAATTGGTCGCCGGCGTGAGC
GTACACCGTGTCCTGGAAGCCTTCGAAGGTGCACCGGTACATGACGGAGAAGGTAGACATGGAATGAAAAGCCACCGCTT
GGTTCTTTTCCGGTCCGGCGGTGTTGACGAACTTCATATCCATTGCCACAAAACCTCTTCCATGAACCGCTGTAAAAGTA
ACAACCAAACAACAAGAAAGGACTTGAGTAAGAAGGAATCTAACGAACCAAAACTAACGTATCAGAGTTTAAAATGACAA
AACCGAACGACAATTACTTGAGTAAGAAGGAATCTAGTAAACCAACAATAAAATTAAATCAGGACTTAAAGATTACAAAA
ACAAAACCTAACCGAACGATAATTACTTGAGTAAGAAGGAATCTAACAAACCAACACTAACGTATCAGAGTTTAAAATGA
CAAAACCGAACGACAATTACTTGAGTAAGAAGGAATCTAGTAAACCAACATTAAAAGTAAATCAGGACTTAAAGATTATA
AAAACAAAACCTAACCGAACGACAATTACTTGAGTAAGAAGAAATCTAACGAACCAACACTAACGTATCAGAATTTAAAA
TGACTAAAATCAAAACCTAACATAACGAACAATTACTTGAGTAAAAAGGAATCTAACAAACCAACACTAATGTATCAGAA
TTTAAAATGACCAAAATCAAAACCTAACATAACGAACAATTACTTGAGTAAAGCGGAACCTAGTGAACCAACACTAAAGT
AAATTAGGACTTAAAAAATTACTAAAAACAAAACCTAACCGAACGACAATTACTTGAGTATATAATGAACCAACACTAAC
GTAAACACAAATTTAAGGCTTTTGGAACCAAACCGAAAGACAGTAATTAACGGATCAAATGAACTAACACAGAAATTAGC
TGTAGACTTACAGATAGTTGCTGTCTGAAACGTTGTGAACAGAGGATTGTCCAGCCTATTCAAGCCAGCGGAGACAATGG
TCTTCGTATTCCCATCTCCAAACATAACCACATTGCTCTTCTTTGGCGGCAAGATCACGTTTTCACGGTAGAGCCCTCCC
TTGACGTGGATCACGAATTTGGAATTTCCGCTTTCGGGAACTTTCACCACGGCCTCGCTAATGGTTAGAAAATCCCCTGT
TCCATCACTCGCCACTGTGACATTGGGAATCCACTGACATGTTAGAAGAGACTTCTGGTCGTCAGGACCAAACCAGTACG
GGAAACTCCTTTCATCTAGTTTGGGTAAGCCTTTGGATAAGAGACGTAGGCATTTTCTCACTAGTTGCCTCCCTTTCCTC
AACGAGCCAGTTCTAGTGTTCTTGTACTCTCCATACCTCAACGTCCTAGGGTTCCATGTGATCTAACCCCTCGGCTCAAC
CATGTCTTCTAAAAACATCTTCATAACAAGAACCGTTACAAACGGTTTCCAAGGCCATCCAAGTTACAGAGCCGGCTCAG
AGGACAAACCACACAAACCATCGTTTAGTGCATACAATACGAGAAAACATAATATATTTATTAATAAAAGTTATATAAAT
AATACTAATATTTTTATGATTATTATTATTATTACTATCAAATAAATACAATTTATGTTTATAAACTTAATAAAATTATA
TAAAATGTAAGTAAACATATTAAAAATATAAGTAAAAATTATTAAAAATATAAGTAAAAATTATATAAAATATAAGTAAA
AATTATATAAAATATAAGAAAAATTATTGTCTTTTAAATGTGAGATGTTGTATTAACCACTGATTTTAGTAATTATGACT
GATTATAGTTTAAATGTTGGTGATAATATTAACAAATCTTACTATACAATTAACTTTATAAAATTATCTTTAATAATTAT
TAATGAAGTTGAATTAGTTTAATTTTTTTTTTGTGATATCTTATATTTTACACATATATATATATATATATATATATATA
TGAAAAAATTGTAAATATATGTTGTTAAAAGTTTGTAAGGCATCTAAAAGTGTTGGACCTTGTTATGGCATGATTGTGCT
GTTGAAAATCACGAAGCCAGACTTGACATACTGTTCCGAGGCAGCATGCGCTGTACGGTGTTGATTTGATTTGGAAGAGG
CTTTCGTGTCAGGATATTACAGCTCTGAAAGATAGCTGCTGCATAGCCAAAGATGAAATCAACAATTCTGATAATATAAC
ATTCACGGTAGAGTTGGTTGCCGGCGTGTGTACAACACGTGTCCTGGAATCCTTGGAACGTGCAGCGGTACATGACAGAG
TGACTACACTTGGAGTAAAAGGCCACCGCTTGGTTTTTTTCAGTCCGGGTATGTTGAAGAATTTCATATACATATCCACA
AAACTGTTTCCACGAATCTGTGCATTGTTGTTGTTATTATGTAAAACGTTGATCTACTAAATTCCTTATTTTACCTATGC
CATGAGAATTATGTGATTTTACTATAGCAAAATCCCAAAAAAAATATCTATTTATAGGTATGCTCTTTTCATTTTAAACA
CAAACACACAACCCCCATTAAATTTATATTGGCATCCACATCTTTGCATCAGTCAACATTGCGAATCAAGTTGTCTTTTT
TAAGAACAATTTTTTTGCTATGGATTCAAATAGTGATGATGCAAGGAAACATATTGTAATTGGAATTACTTCAGTGATGG
ATTCAAAATCAATTTTTTTTAACGCTGGATTGTACTATTAAGTCTTCTATATAAAGAGTTCTAAACAATGAGAATTAGTA
AACAAATATGGAAAAAGAATACACCAGCAGGGATTCAATATCCTTAAGTCACTACAAGAAAACAGCGGTATTCTGACGGA
CGTTCCGACGGAAAATGAATTCCTCGGAATATACCGAGGAATTTCCGAGGCAATTTCGAGGAAACACAAAATTTGGCT
>scaffold19:1819600-1822397_Cluster_37711
AGAATTTACATTAACTATGACAAATATAAGGACCATAGTGTAAAATATAAATAGTTTTGAAGTTAGGTTTAAAGTTTTAC
TTTTGGAGAAGAACACATTGAAACTTCAAATATAGAGTTTTGGAAACTTCAAAATAGAGTTCCTTTTTGGAGATGCTCTA
AGAAGGAATTAGTTGATCTAAAAAACCAAGACTAAAGTAAACAAAAATTTAAATTGACGTACAGAAAAGCAAAGTCGAAG
GCATTTGGAACCAAAAATAAATAACAGTTTTGATAAATGTGTATATATAACTTATAAGCACTTACAGTTTTGGTAAATAA
AATTCTTTTAGATGAAAGCTACATCAAACAATCAGTAAAAAAAATAGAAATAATGGAAGAAACAAAATACTGTGCATAAA
CCAAGCAAAAGAAAAGGAAAAAATTATCAAATAAAGTGCAAAGTACAAGTATGGACTTTAGTCGTGTGGATCAAATTTAT
TTATTTCATACAAATTATCGATATGATGTCAATTATATAATAAAATTTACATATAAATCAATTGCATAATGTGATGTCAA
TTATTTGGATACCGTGAACAAGTTGTGTTACAAATTTGTAATGCTCTATTAGACATAAGTTTGAATTCTCAAAATTAACA
AAATAACTCGATTAGAACCAAACCGAATGAACAATTGATTTGAGTAAGAAGGAATCTAATGAACCAACACTAAAGTAAAC
CAGAAATTAAATTGAATAAAAACAAAACCAAACCGAACGAAAATTACAATTATATGAGTAAGAAGGAATTAGTTGATCTA
AAGAACCAAGACTAAAGTAAACAAAAATTTAAATTGACGTACAGAAAAGCAAAGTCGAAGGCATTTGGAACCAAAAATAA
ATAACAGTTTTGATAAATGTGTATATATAGCTTATAAGCACTTACAGTTTTTGTAAATAAAATTCTTTTAGATGAAAGCT
ACATCAAACAATCAGTAAAAAAAATAGAAATAATTGAAGAAAAAAATACTGTGTATAAACCAAGCAAAAGAAAAGGAAAA
AATTATCAAATAAAGTGCAAAGTACAAGTATGGACTTTAGTCGTGTTGATCAAATTTACTTATTTCATACAAATTATTGA
TATGATGTCAATTATATAATAAAATTTACATATAAATCAATTGCATAATGTGAGATATGCTTTTTTGTTTGTAAACATTG
CATAAGAGTCCTAAGATGTTTAGACAAAAGTGTTTCTGTAATTTTGCAATGGTGTTGACACCACACCTTTTCTGCTGTAA
ATGCGGAATGTTTTCCTTTTTAATATGTGCTTTATATTCATGATTCACATTTTTGGTTTGAGATGCATGGTTATTTGAAG
GTTTTTGGTTGACGATTGCATCATTATCATTGTTGTGGTGGAGGATGCAACAAAACTTACATATTCCACTTATGAGAACA
GTTATAGAATTTTATCAAAATAATTCATATTTATTTTGCATCTTCTTGATGTAAAGAGTATACTATTCATGTTTTTTGTT
CTCTATGAGAATTTCAGTGTATCAAAATTATATATTTCCACTCTTCATAATCTTAGACTCCATATTCAGACCACTATTAT
AAAACTATAACTAGAGTTTGAACCCGCACGTCTGCGCGAATATTTTTTTCTTTTATAAATGTATAATTTTGATATTAAAT
TTACATTTTAGTTTTATATATTGTGTAACTTTATTGTTTAGATTTCTTAAATATATATTGATCTAATTTATATATTTTAC
TTTTTTATTAAATATTATTTTTGTATACAATATATTTTTTAAATTAATTTAGTTTACAATATATTTAGTATATAGTTTTA
TAGTATAACTAACCATTTTAGAAATGATGATATAATATGTTAGTCCACATCTGAGTAAAATATGTTTAATTAAAATCATA
TAATATAGCAACTATATATTTATATATCACTATAGCTATGAAAATATTAAGGTTAATTATATTATAAAAATCATATAGTT
GTATAACTATAATTTATCAATCATAAATTCATATTAATAGTCAAATTCCAAGCAATGTTGTTGTATATTTCTGACGCACC
ACAACTAAAACAACTCTATTAGGCTTTCGAAATTTTAAAATGAGTAAATAAGAAACAATTAAGTGCAATGAAATGTCCAT
AGTTTTAAATGAAAATAAATAGTGAATGTTTTACGGATGTATAGTAATTAGGATGAAATTAATGTTGTTAACCATAAAAA
TAGGAGTGACACATTTTTAATATATTGAAAGTAAATTAAGGGAACTTAAAAATATCTAATTTTAAATGTATTGATATCTA
TTCTTAGTGAGATATGAATAGGTCCAAATTTAAATGACAACATTTATAATTAGATAAAAAAATAACTTTAAATTAATAGA
ATAGATGGGTCAAGCTAGAACCTTACTAAAAGTGGAAAACATGTTGATTTTACGTCACACCAAGTTGCATGTTGGTTAAT
TGGATGTCCTTGCAATATTTTATCCTTATTTGTCATCTACAGCACAAGCTTCCTCTAATCTATGTTAGAGCTGGCTCTTG
ATCTAATTTGAAATTTTAGACCATTTACAATGATTTAGTTGAATAAATTATTCAACTGTTGAAAGCTTGTAATGAAAATA
TTGAAAAACCAAAAAAACTTAGGTGGAATAATTAGAGTTGAATTTTTTCAACTAGTTGAATACCATAAAGTAGGGTCCAC
AAAAGTAACGTATCATCATGTTATTTATTATTAAAATTGAAATCATTTTTTATACACCCTAACTATTTAATCTCAAT
>scaffold20:163567-167772_Cluster_38459
GTTAATAAAATCATATGAGTAGTAAGTGTCAATAATAAATATTTATATTAAATATAATATATTTATCTATGTCAATACCA
CTAAAATTTATTATATACCATATAAAGTAAATAAAATTATTATTTTAATGTATTTACCAAAATATGATTGTAAATTAACA
AAAGGTATTGATTTTGATTTGTGGTTACTCTAATGTATATACTATTATGTATAGAAATTATTTTTAATATGTGGTTTCTA
ATATGTTATAAGATCCTGACAATCCCAAAAATACAGTTCTTCAAATCTAAGGGAATTTTAATATTGGAAGCACTATATAT
ATTTTTATATTATTTCATTCAGATCAAAAAAATTTTCTTGATATTTATTCCTAAAAACCTTTTAATGAACTATCATGACA
AGATTTCAATCACTTCCCTTTGAGTCTTTTCGAAGAATGAGAGATTTGATCATTTGTCTAATATTTTTTTCTCCCTAATA
CCCTACCTAACTATTATAATTGTAAGATTGATATATTTGAACTATTTATTATAGTTTAATATTTTTTTCTCCCTAACACC
CTACCTAGCTGTTTTAAAATGATAGTTGTGTCAGCTGCATAACTTGATTTTCTTTTGTGCATATGAAATCTTAAAAATAA
TTAAAATGAGTGAAAAATTTAAAAGACCAACATTTGTATTAGTGATTTTACAATCGATAAAAAATTTAATGTTACAAAAA
TATTAAAATCATTTAATGAACAAATATTAGTGTAAAAGTCATCATCTAGTTATATACTATAATTAAAAAAATATTATAAA
ATAAAGATAACATAAAAGGATCTACAGTTGTGTTTCACTATTGTGAAAGGACATGTTTGGTTTTGGAAAAAAATGTGTTA
CATGACTACATGTATACTTTTATATAGCATGATAACTGAGGATGAGCGTGAATTCTATGCACCAACTGAACTTGGAAGAG
AAGCTCCACCTCCATATACCAAAATTGCAGAAGATAAAAATGTCCGATTTCAAAAAAAAATTTATTCGATTTAGGAATAT
CAAAGATAAAAAAAGCTTATGTTTCATTACGAAATACATTAGTTGATCATTTGTGAAAAAAATATTCTAATGCCATTATT
AAACCAACTTTTATATTGTCTTTTATTTTATTTTTATGATTTCTTGTACTTTTTAATAATAAATGTTTAATTTAAATAAA
TTATATTTTAAAGAATTTTTGTAAACATAAAATAACTAGGGTTAATTAGTAATTTTTATAAGTATAAGGTATTATTAACA
ATTATTAATAAAATATATTATTTTTAGAATAAAAATGGAGTAATACATTGGAGTAAAACCTTACTCCATTTTGGTGTTGC
ACCATTTTAGAGTAAAACATGGAGTAATACATTAGAGATGTTCTTATGCTTTAGTTCTCTCTTCGTTGGTGACTATGAAA
TCAAGAAACTAATGCATTAGTATGAAATCAAGAAACTTATAGGTAGCATAAACTGATATTTATTTATAATGCTCTATTTA
CATACAACTGACAAAAGAGAGAAGAAGATTAAACATAACTAAAACATAACCACATAAGGTGGAAATGAAACATAACTACA
TAAGGTGGACTACAGTTTCACCACTCCTTGGAGATGGCCACGTCATCTTCTTCTTCTTAGAGAACATCTACTCTTGCGCT
GGAGCTGGTACTGGCACCATCTCCATCACCGGGACTACTGTAGTCCTCTCACCCTTGTTCATCAATAGCCTACACAAGCA
ACAACAAACAAGATGAGAATGATCAACCAGAACAACTTGGGACTGACTTGATCCTCATCTGAACGGCCAGCCATGTTTAA
GAGTTTAGAAAAACAGAGAGTTAAAGATGATAGAAACAGAGAAGAAAAACTGTATTTTTTAAATTGTAAATGTTATAATA
ACATTCATATCAATCGATCAATATATATATGTTTCTCTTAATCACCACTTTGATAAAACTAAATAACTAAAGATAAATAA
ATCATTAGAAAAATATAAGCAAAACAGGAGCAAGAAATTCTAATAAAATAAATTAAACATGTATATAAATATGCTTAAAA
GGTTGAATAGCTTGCTCTTTTGGATAATATCCAATATACAGTAGAACCTCTCTAAATTAATAATATTGGGACTTTAAAAT
TTTATTAATTTATAGAGATGTTAATTTATAAAAGTTTTCTTATTTATATTTCTTATTGTAAGATATATTTATATTAAGAT
AAAATATATATTTGATTTTAATGTATAGACACTAATTGTCGTTTTTTGAAATTTGACATTTTTATTAATTTTATTATATT
ATTTGGTGTATAAAATATATATTGCATAGAACTTAAATGTGGTTTTAGTTATAATATTACTAAATCTCTTCAAAAATATA
TTAAGTGTTAAGAAAATATAAAGATAATTTCATTGTAAATATAAAACATAAATATAATAATAGATTCTTATATAATATAT
ATATATATATATATATAAATTTAATGAGATCATATATTTACATAGATTTTTTTTAGAAAATATTATCTTATTATTTTATC
GATTTGTGTCAAATTTTGAACCGTCCAAATTGAGACCGGCGAAATTTATTAATTTATAGAGATTATTAATTTACTGAGTA
TTAATTTATAGAAGTTCTACTGTATATGTTAGTTGCATCTGTACTAATTCGGTACTCAACCAGTTTCCTATTTTTTTTTT
CTTTTTCACATATATCAATAGATAAAACAAAGAGTTGCTAATATGAAAGAATAGCAGTTAAACAATGTGCTAGAAGACAG
TTGATAGATACAACTTCATGAATTAATGTCTAATGGATTGATCATTAAGAAATTACCGTTAATAAGGACACCTTTTCAGA
AAAAAAAAAAAAGAACACAAGAACACTTTGGTTCTTAAACACAAAAACAAGTTAACTTCAAAGGTTCTCTTCTTCATCAT
TTATAACTTCAACTGACGCTTAAATACAACAGAGATAAACTAACTAATACGTGAATGTGGGCAATAACACATCCACTTAT
TAAAGAAACACAAATTAAAAAAAAAACATAAACTGGGTCTTCTTAGAGATAGTCACTTCATCTTCTTCTCCAAATTGTTG
CTCCTCAGCTTCATTCTTGCACTGGCACTGGCACCTGCACCATCTCCATCACCTAGACTATAGTAGTCATCTGACTGCTC
TTCATAAGAAACTTGCATGTGTAGGCTATGCAAAAGCCTACACAAGCCATAACAAACAAGATCAAGATTATAACCCAAAA
CCACTTGGGACTGATTGGATCCTCATAGCTAGATCCCATTTGAAAAAAGGTTTAGAAACAGAGAAATAAAGATGAGAAAA
ACAGAGAACTTGGGATGAAGATGGAGTATGATGGGTATAAAAATAGGCAACGAAGATGATGTTTCATGAAATGTTAACAT
TTTTGTGAATGCTAGACTAATGCTAAAATGTTGGATTCAAGTATATGAATGGTAATTTAGTTGCATATAATTTATGTTGA
TGATTTTGGACCTTATAGTTAATAGGCAGACCATCGCAACGTTAATAAGCAGATGGAGATAGGGAAAGAGAGAAGTGGAG
TCAGGGGGGACGATGTCATCACTAGAGTAGTGTTCAGGGTTGATCATTGTTTGTGATCTAATTCTTTACATCACACCTAG
CACTTATATAACATTAATATCTAACAAATGGTCTTGGCTATTTTCACCATGAAATTCTCCATTATCTTCTAAAGAACCAG
AAGCAAACCCGATCCAGACCAAAATATTTTGGTTATCTGAATATATCCGAATCAGATTTATATACTTAAATATATTAATT
ATTTTTAGAGTTAATATTCCAAAAAAATATCCAAAATATATAGGATATTTTTAAAATTGTTTAAAATACTTAAATATGTA
TACAAGTAGTCAGAAAAACCAAGAATATTTACAATTATTTATTCTCCATCCATATATTTAAACTAAATCAATTTTTATGT
TAAGTTTAGCTATTTTGACATTTATTATTGAGAAAAAGACCAAAATAGCACTAAATCAAGTTTTTGTTCCCAAACTAGCA
TTCAATGCCAAAACCAAAAGTCACAAAATAGCACTCAAGGGGTGGGGTTTAGGGTTTAAAGTTTAGGGTTTAGAGTTTAT
GTTTTAGGGTTTAGAGTTGAGAAGTGAGGTTTTGGGAATAAGATT
>scaffold20:285420-288533_Cluster_38491
ATTGGTTAATCAGTTATATTCGGTGCGGGTTTAAATATTTTTAACTAAAATAATCGAACCATTCGTTTCAGTTCGGGTAT
TACATAGTTAAATACTTAAATTATCCAAACTTTGTCTACAAATAACCAAAAATACTTATTAAATATTTAATTTCAAAAAA
ATCCAAGCATTCAAAATATGGATCAAAATCTAGTAATTAATTAAGAGAACAACATATGAATGTAATTGGTTAGTATTGTT
ACACACTTAAGGAAAACACGATTTTGATAATATTCATTTGCTTAATTCAAGTAAATAAATTTATGTGTATTTTTTTTTTT
TGACAGCAAACATTTACAGACTCATATTGACCCTGTAAACCAAATTAGTAACTCTGCATCCATGTGAACGACGAAAGACG
GTTGTTTCCTAGCACTCCGTGCTAAGCTATCCGCCCGTAGGTTCTCCGTCCGTGGTACATGAACGATGTCTGAGTTGAAA
AAACTTCTTCTCAAAAGCTTTATGTCTTCCAGGTAACTTCCAAATGCTGGCAATTCTTCTGGTTTTGAAACCATCTTCAC
CAATTGAGAACAATTCGTTGCAAACGTAACCTGAGACTGTCTTAAATTCTTCATACATTCCATTGCCCAAATTAATGCCT
CCACCTCCGAATGGAGAGGTGAAAGACATGCCCTTACATTCCTGGCTCCTAGTAAACCATCAAATCCTGGTAAAGTGCTA
TACCAGCCTTGTCCTGAAAATAATTCCTTATCCTTCCATGAACCATCTATGAAGCACCATCGTCCTAAGTTCGGTTCTGT
GGATCTGTTCTGGACCTGATGTTCCCTCATTTGATTCTTGGCTACATGTGCCTCAGCCCACAGTGTCGATTCCAGTTCTG
CTATTTTCAATGTATCCGTTGGGTCAATATCCATATTGCTAAACACTTTGTTGTTCCGACCTTTCCATATATACCATAAT
ATCCATGCAAACTGGTGGTCATCCATCTTTGGATTGACTCTCCAGAATAGATAATCCATATTGGCGAAAAAAGAACTACT
AGGGAAAATATTGGGATTCGATGGTATCTTAGATAAAGCCCAGACTTGACGTGCTGGAGGACATTCAAAAAACACATGGT
TGATTGATTCCTCCGAGTCTCCACAGCGAGCACAACATATATCTCCTTGTATTCTCCTAGTTTGTAGATTTTTCATCACC
GCTATACATCCTGAAATAATTTGCCATAAGAAATGCTGGATCTTCGGGGGACACCTTACTTTCCAGCAGAAAGCTTTTAA
TATATCCACCGTAGGTCCAATCAAATCTGGTGGTTTTTTCCTGTCAGGATAGACTCGTTCCACTTGATAGCCCGATTGAA
CCGAGTATTTCCCATTTTTTTGTGAAATGCCATCCATTTATATCTTCCATCGTAATTCTACTTAATGACAGTGTTTTATA
TTTTAATGACAGTGTTTTATATTTTATTATTTTCAGAATAAATATTATCTATTCATAATATTTTTATTTTATTAATTTTA
AAAATAGAAACCAAAACCAAAAACAAGAAACCAAAATCTAAAACAACCATTCATGCTTTTCAAAAAACCAAAATCTACTG
CAAAATCAAAAGCCAAAAATCAAAAACTAAAATTTAAAAACTAAAAACCAAAATCCAAAAACCAAAATTCATAAATTGTT
TTGCTTTTAAAAAGTAAATACAATTTAAGTATTTAACAAAACATAATAAAGTTAGATTATTTTTTGGATGATATATTTAG
TCTGAAAACCTATATAATTGATAAAGTTGCTCTTAGGTTAGGGCTTTGGATTTTTTTATAAACGGGTATGGCTAATTAAT
AAAGACTATTCACAAATTATAAAAGAAGTTTATTTGTGTCTGGAGAGCATCTGCTTCTGCCTTACCTATAGGCTATATCA
TACCTATCACTTCTATCATTTCCCCAAGCCCTTCCATTTACTGCAGTGATCCCTTTGAAGACGTTATTTGGATGATTGGT
AGTTGAGGATGAGGATGATCGGTAATTGCTCTAGGTTCATAGGCAGCTAAAATGAATAAAAAACAAGCAAAAATATAGAA
AAAATAAGTAAAAATGTAGAGAAAAATATGGACAGTAATAAAAGGGGTTTAGTGAAATCATCCCTAGAATCCATGTATAG
CTCAGATAAAAACAAAATATACTATTAATTAGTAACTGACTGATTTAGTTTCACAATTTTACATAGTTTTCTTCCAAACA
CCGATAGCTATACCATCACTGTCATTTATATTCATAACAAATGATTACACTCGATAGTCTACCTCTACTAAGAGTAGTTG
CTATAAGTGATCTTTTCTATTGTTGGTTTTCCTCTTACAAAACCATACACATGATTTTGATCGATAGTTTACCTCTACCT
CTATTTTCATGTGAATTTTTTTATAAATCATATTTAATATGTTTGTTTATATTAATACATCTATTTTAAATTACACACAT
TTTAGTAGCTTAGGATTTGCTATGTTTTTTTTCTAATTTTATACATATCTTAATTTATTTTAAATCTTCATTAATTCTAA
CACTTGCAAAACTTTAATTAAAACATATAATCTTAAGGACAAAATAATGTTGGGCTGTAATTTTAACTGACTGTGAACAT
AATTGTGCTAAAACAAAAAAAAAAGCTCTATCTACTAAAGACATATTTGGCAAGATTTAATAAGTTTTTGAATTTAGATA
GATGATCCATAAAGATATTTTTGGCGCAAATGCCAACTAACTTTTCTTTTCTAACTTAATAATGTACAAAATTCTAGACA
TTCTCTAGGTTATTCTTTGACGGTAAAATTGTACTCTGTATAATTGGAACTACGTTTATAAGTTAATTCAATTAATTAAA
CATGAATTAATGATTTCGGAATTTTATTTAAATGGAAATGATCACAATAATTTTTCAGGTACCATGTTTCGATGAAATGT
ATTATTATTAATAAATTGTTAAAGATATTATATTTTTGAAATTTTTATTATCAGTAAATTGAAAGTAGATAACTGATATT
GTTTTGATTTTGAATGAATGCAAATATATACAAATCTCGAAATATTGGTTAAAAGATATATGTTGAAATTGGT
>scaffold20:355434-367671_Cluster_38508
GAGACAAACAACCGTTGGATGTACTCGGTGTTTTATTAGTTGTCTGACCGTGATGTTTTCTGAAAATTAAGAAACCTAAA
TCCGGCTTTGTACGTAGGAGGTGTTTGTTTTTCATGGGATATGAAGTTTTTTGTTTATGTTGTTTTAAAGATAGTTAGTT
GAATGTAGCTAGTTATATGTACACTAGTATTATAGCCCCTGCTATGCAGTGGTACATTTTATTTATCAATATAAAATGTG
AATAGGAAGAATAAAAATAATAGTTGTTTCTTAAGTATGAATGATGTACTTATGCATATTTTAAAATTTTAAATATATAT
AAAATGTATGAAATGTTATTAAGTATGGTTAAAGGGAAATATCTATCTATATATATAAAGGAGAGTTGTCTCTCTCCTTA
GGCTATCCACATCACCATTCACATAGGGGCATTTGCATCCACCTGGCAGCTTAACTTCGTTAGAACAAATAAACTGAATT
GTGTTGTCGTCTTATTTAATGGGCTTCTGTACCGTAAGTTCCATTTGATTACATGCACTGAGCCTTATGTAACCAATAAT
GACCCATTAATTTGTGGTCCATTATAAGACATATTTCTTCTTAACGTAGAGATCTCCACCTGAGCTCCGTACCTTTTGAA
CTTCCGATTTTTTTTCACATTTGTCGGCGATGTAACGGCACGCACTAATGTCAATCACTCAAGAATTCTCACTACTTTCT
CTTCATTACATCTTAAATTCCTGCTTCAGTTACCAGTTTATGTGTATATTAGGCCGTCTGAGAAGCGTTGGTAAATCATG
TTCTTCTTCCAGATTCGTAGCTTACTTTCTTTCTCAAACAAAATCACAATTGCATTCCTCTGAGTTTAGGTTGGCCTTTC
TCTCGAGATAGTTCAAACAAGGCTCCTCCGAGGCCAATAATATTAACAAATCCAGTGAGCTGATGGTGTTGACATGGGAA
AGGTATGTCTGTTCATTATTCCTTTGTTTACAGTAAAAAACCTTTACAGTTCGAACTTATCTGACTCCACTTTCTCTTCT
CAGTCTATGTTAATTCAGGCGCCAATCAATGTTCACCGACCTTCAAGAATATCTTGAAAGAAGCTTTATGAACCGAGTGT
TTAATGTTACAAGAAGCAACCTGAGTTTTTGGTTTGATGATGCCTCATGTAGTCCTGTGTCTATCAGATTTAGAGATGAA
ACTGTGTTCGTTGAAGTTGCAGAAACTATTCACCCAATCCCCACGGAAAGCTTCCGGTTCGGTAATTCCGACCAACTCAT
GCTCTTGCATAACACGAACACAGAATCGCAAGGTCCTTTTTTTATTTGCTAACCTTTTAACTAAATTATAGAATTATTTA
CAAGTTAAATCATGCAGGAAACTACCTGAAATTATAGTTTGTGGTGTTATATTTTTGGTCAAGTCAGTTTGAGGTAAGAA
ATCCCCTCCGATAGAGCTTCACCGAGAGGCTATTTCTTCAGATACCTTGGAGATGTGTCGAAATGGCGATAACCGAGCTT
GACGGCGCCGAGGACCGTCTGTTTCAGCAACAACTGTTCCGGTGGTGGATATGCGGTGGTTCGAAACCTAGAACCGGCAT
TAGCTGATGATCAGATCCGATTGGGAGGTTGGAGACTGGGACTTTGATCAGAGACATTAATTGCAGAAAGGTTCAAAACG
TTACGAAAGTTTTTTCCTATAGAATCGTTTGTCAATGGCCCAAGCTATACTGAGTAGCCACCGTGACTGATGCTAATATT
ATTAATATACTCACTTCTACTTCTTTACTTTTTAAAAGACTATGAATCGAATCTTCATGTATAAGCTATGTTCAGTGTGA
TGCTGTGAAAAATGTCGAGTTTTACTACAGCTTGTGCTGCTGTGTCTTTCCTTTTCGATTAATTTGATGAAGACTCTTCT
GTTAAATCTACATACTTTGGCCTATCTGTTTTCTGCAAACCAGGTTTGGTTTTTATTTCATATTCTTGCCTAATCTTAAC
CAAGATTTTCTTGTCACTATTTTAGAGAAACTCTAGCTTGGTAATTGATGTTATGAGTATCTGGTTAGTTGCTTATTTAG
TAACATGTATCTATTTCAGTTGTTTACATATTCATTATTTTCCAGATTGCTTTTTCGTTAAAGCAACCTCTGGAACGAAT
TATTATTTCGACCATGAATGTGTTACAAGCTAAAGTTACCTCGAAAGGTAAGGTCTCTGTCTATTATTTTCTTTGTTAAC
ACTTAACAAAAACGTATCAGTGATCTTTTGCAACCATTGGTATCACCAGGGCCGTGCCTGATACCAAGCCCATCAAGCAT
TGGCTTTGGGGCCAACAAGAGAATATTTATTTTAGGGGCCAAGAATAACTGTAGTTTTTCTCTAGTTCTGGTGGTAAAAG
CTAGATATATAACAGTGGGATGTTATGGGTTCGAATAACATGGGAACACCTTTTAATATTTTCATGTTTTATTATGATTA
TGGGCCAAAATTTTTTTTTGCTTCTGGGCCCGAAATTGTCAGGCCCGGCCCGGGGTATCACCAGGGTCTCTTCAAGTAAA
GAAGTTTCCATTATACCAATGGTTAACAAGTTACTATATTCATAGAACATAAACCTACGGGTTTCAAACACCATATGCCA
ACCTCAGGCGTTTTTGTTGTGTTATAAGCAGCGGTTCCACATTATAGGACTCTCATCACTGAAACATCACTGGATCACTG
GATGTCTGAAAACAGTCTCGGAGATGTATACAAAAAACTGGTGGCCAAAAAAGTGATAACCACAAAGGTTGCTGGTGTGA
GAAGTTTTGTAACTGAATCAATTGAATATGTACATTCCCTATGAACACAAAAGTCAGCCACTCAGTCTTTGTAAGGAGAG
CAATATAACAACTATACAACAAAACTTAGACGGCCATGGTTAAACAACAGCTACGTGAACTCAAGTGGCAACCACCTAAA
CAAGTTCAAAGTCATGAAAGTTTTAGTTACACTATAAAAACAATAGGGACGACTTACAGTATACACTCAATCGTATCAAA
TAAGTATCTTTCACCCGTATAGTGACTCTTCGAAAGATTTGCAGCAGTGTCAGGATGCATAGACGCAGGGCCAGCAGCTC
AGAGGGCAAGCGACCCCGATTAGGACATACAGTTTTAAAGGGCATATATTTATTTAATATTAAATTTTTTGATAGTATTT
GCATGTAAATATATTTTATAACTATTTTGAGAATAATAATATTTGCAAGAATTTTATCCTTATTTATAAAAAATTACTAA
TAAATATAAATAAGCGTACTGTTAAATAATAATTATTTTTAAAATGAAAATTTTATATGAACAAATTCTTTTACTGAAAT
TAATTGACTACAAAGAAATATTTATGATAACATTGACTAATATTTTTATGTATTTAATTTGATAAAATTTATGTACCAAT
CGTTAAAAAATGCATTATTTTATAAATATTTAATGTGATTCATATTATAAATATATGTATGATTTTAGATAAAAATATAA
AGGACATGTTGTTGATATTACATAAATTGGTTTTGGTTTTAGACCTATCCGGTTTGGGTGAGCATGGTTGTGCTTTTGGT
TTTTTTTTTCTTACATTTTTATGTGTTTTCTGTGCTTTAAAACAAAAAGAAAATCAAAAATATTTAATATGATTTAAAAA
AAATAGATTAGGGCATCCAAAAATATTAGACTGGCACTGATAGACACATTAGGTTAGATGAGTTCTGGTTTCAAAACTAT
AGCCCAACCGTGTGTCCGCAAACTATCATTCCAGAACTTACTAACTATATTTTTTCCCTCAAAAACAGCTGCAAGGCTAA
AACATACATCCCACAAAGTTCTAATGAAGCTACACAGAATACTTTAGCTTCACTAAATGGATCTAACTTTCACTTAATTA
AACATAGTCTTTGTTCATCTTGGTGCAAACTAAAACAAGAGCAACTCTTACTTGTCATCACAGGAGGCTGGTCAGAGAAC
CACGATACGCTAAAGCGACTCAGAATACGAAGAAAAAAAATGCACGGAGTCAAATTTTACATGCAAATTCGACCACCAAA
TAACTGTTACAAAAAAAACTCCAAAACTCTGCAGTGAGTCTTACTACTACCGCCATCAACGGGGTTCCTGCCTACTATGT
AAAGAAGACAGAGATTAGCAAACACGCTATCCATGTACAGAGATTAGCAAAACGTAAGTAAGTACTAACCAATAAACAAT
TTTTTTGATAAATGTTAAATAAATACTTCTAAAGTAAACATCAAAACTAACCAGTAAATACTTCTAAAGTAAACATCAAA
ACTAACCACCATTTCAACACCACAAAATCCGAATACTTACCATTTCAACACCACAAAATCCGAATACTTACTTCTAATTA
AGATATCAACTATCAACAGTATCGACATATATCAAACATTTGGCTACACAATTAACATACACCCCGCCACAATGGATTAA
GAATTCACTTGCTGGATTTGGAATCGACAAAGTATTTAACCAATATGGCCATAATGAAGCTCCTAACAAATTGCCACATC
TTTGACATGAACAAAATATGCAAGAATTGTTACTATTTTAAGAGGATGAAACCATTTATTATTTTTCTTCAAATAAGAAA
CATATATGCATTTACATTATTCCTTTTCAAATATCAACTTCACATCAAGTTTAAATTTCAACTAAATTTATTTTATCACG
ACTATCAACTATTTATTTAACTTTAACTGAATCAATCAGTCACAGCCACTTACGCTATTCCTATTTGACCTATACAATTT
CAAAACACAGTAATACACTACAGTAGCTAATCACTATCAAATGGATCAAAAAATATCATTATCTTTTAACATAGTTTCTT
CTTTATATTTTTGAAAATATTTTCTTTACTAAAATCATAAAATAAATTATAAATGTATTACATAATAAAACATATGAACC
GGCGCGTAGCGCCGGAAGACCACTAGTTTTACAATAAAAGCATATACATTGTGGTGCCAAAATCTTCTCAGTGGAGGCTT
AACCATTTCTTCACAGTGGTGCCAAAATCTTCCTGAATCTTCGCTACCTCCACTGCTCTTGCTGATATAGATTCTAAAAC
CTTTCTTCTCGATTTCAAGCTCCATCTTTTCAAAAACTCTGCTTCATCTCCTGGATTTCTACATATATAATATCTCCAAT
TTGTCCATCTCCATCTTACTTTCTTTCTGATACACTCAAAGCTTCCTCTATTCCACTTCTTATCAAATTCTTCAACTTGT
TCATCTCTTCGTCTTACTCTTGCTCCATTAATCACACTTCCAAAAACTCCAAAGTCCCTAACTTTCTTCTGCTCAACTTT
TGATTCTTCCATCTTCTCATTACCAGCTCAATCCTCTGTTCTTGGCCCATACGTTCATAGTCTCACAACCCGTTATTGTG
GTGAATTGGAACTGATCCAGCTTCTTGTGGAGGCTTAAGGGTGATCTTCTGCTGCTGGAAGGGCCGGCAGCAGACGACTC
AGCAGGTTACCCCCGAGTCATCGAGATGTTTGCTGCCGCTCCGTAGTCTAGTAATATACTGTATAATTAGTTTTCTCTTA
AGCTTATTTTTTTTTATTAATATATATACTTTTTGTGCAACGATTAAATATATACATATATACTAGGTGGTTGTCCGCGA
ATTCACGGATATAAATATTGTATAAAAATATATATTATGTATAAAATTTTGAAAAGTTTCCATAAATTTGATGTAAAAAT
AACTGATAAATGTTTAGTAATAACAAATATTTATCAAATTATATATGTAAATATCATATTTACTTCTCCTACATATATTA
TACATCTTTTTACTTTTTATTTTTATTTTTTTAATTAATGTTTGCTAATGTTTTCCTAAATTTTTACTTATTTTTTTGTC
AAATATTTATTTCTCTCTCTAAATAGTAATACATATTATACAATCAATAAACCAAAAATCCATCTTATAATTCTTTTCAA
TCATAGCATTACCCTATTCACTTTTTAATTTATTGAAATGCAAAATAATTTTTAATCAAAGTTCTCACATGTTTCGTTCA
ATATAATTCGGTCAATCTTCTAAACCTAATTATCTATAAAGCATATATGATTATATTTTATATGAATATGAAATCATTAT
ATCGATTTCTATAAATTATGTTCTATTAATTAACCGTCCAATCTAAACTAAAATAAATAAAACTAAAAATTATCGACCAA
GAAAATTATTACAATTTTCTTAAGACTTCACAAATGATCCAGATGTAAGCCAAAGTCACTTAGATGACTTTTTCGTTTAA
TGTATATGCATATTTACATTTTTCATAAATGTTTTATAAATTCTTATAAACAATTTAAAATTATGATAAAATAATTTTGT
AAGCCATGATAAATAATTTTATATTTTTTCTAATTTTTTTTTAATAAAAGACTTATAAGACATATATGGACATTGTAATA
CATTAATTAATATAGCATCGGATTCGAAATATTTACAGAATTTACATGAGTGTGTAAATGTTTACTGTAAAAAAAAAAAA
ATATATATATATATATATAGCATCAGATTCTGTTTGGCTCCTTGTGAACTCTCCAGTACATGAGCTGTTCTTAAACTTTT
TTTTTTTTTTTTTTGACCACAGGATTTATAGAATTTCAATAGTTCCAGTGCTGTAGCATACACGCTTCTAACTTGAACCT
GCCTTGTTTCATTGTATATAAACATCATCCACTTTTTTTGGTTAAACCTGGTGCTTTTTATCTGATACAGTAAACATTGA
TCTCTATTATAAATCGATCCAATGTTATTCACAAAGAATCGAACTCACCAAGCCAAGAGTATACAAGTAGAAACAGTTCT
AGAGCTATGAGAAGTTATCCTCACACACACTCAGAACAAATTGAGAAGAAAAACTCTCATACATTTCAGATATTCACAAA
TGAATCTATTCTTCTTCTTTTGTTCGAAATTCTGTTTCTCACTCGTAACAAACTTCTAACAACTTCCCCAACGGCTCCAG
TAGTTGAAGAACACGTGTCCATAGATCAATGGATTGTCCACGTGTACTCTTATTCTTTCCTATAGCATTACCCTCTTTTT
CCAGAAAAAAAAAAACAGAAACAGAAACAGAAACTATTCTCTCCGTTGAATATCTGCTCGTTGAAAATTGAGCTCTGAAA
TTAAGAAGTCATGAAATCTCTTCTCAAAATAACCATCGGTTTGGGTCACCAGCTTCTACAAAATCTTCACTAGGAAGATC
TTTAGCAGATTTGGTATGGAAAGATGCATATTCTTTAGTTTTCTTGATTGCATTAGTTGATTCAATTGCTACCTCATGAG
CTTTCTGATACACCAATCACCATGTTCTTAAACTTGAACAAAACTGGTGATATCTCATCTCGACGATCACACAAGACACC
AACTTCACATATACATCAATAGTTCCACATCAGGATTTATTATACAGTATCTATTAATATAGTATTATTAAAAAATACTA
GGTTCTCTCTCCGCGCGATGCGCGGAAAAGTGTGTTGATAGTCGAATTTTGATTATAAGTTTCAATATTTTTGTTTGAAA
TGGAAGCATTGTATGTTCCTATATGTCTGAAAAATTGGTGAATATCGAGTTTACGCAATTGTTTAAAAGCAAAAAAAATC
GTACGTAAAATATATAATGTAAGAAACAGATTAAGTTTTTCGCAGATCAGAAGTTGTGTTGAGGATCATAAGAAAGAAAT
GATCTCGTAATTTAATTTACAGAAAGATTAATCTGCAGAACTAATCGTAAACGCTGAAAAGCTCTCGTAAGGCCACTATT
AAAATTTTGCAACTTGACATAAATGAAGACAATACCAAACTGTTTAAGAATCCTACAACCCCGAGATTCCCATCACATGG
TAGAAGGTAATACATAATTGAATATTAAAATGATGGATCACATTCCATATATAGCTTTCCCCTCGATAGGAAGACAATAT
GAGAGACATGAACATAGCAGTAACATGAATTTCAGAGCCATGTATCAATAAGGTAGTCACCAAACCTCTCTACAACTATA
TTGCATTGGTCAAGATCATTGGCTCGTCATAAAAAAGACCAAGGCTTAGGTGGTTTTCTTGATTGTAACACCACCAGCTC
CCTACAAAAGTAGCACTAATTCATTAAAAACAACTGCCTGCGGACCAAAAAGGCAAAAAAAATATTTACCAAAAAAAAGC
AAAAGATTCATCAGAATCAGTTATGTTACCTTCTTCATTCGAATGAAGGCATTAGGCTCTCCTTCGATAACCATGTACTT
TTGTGCCACCGATGAACATCCCATTTGAGCAAGCATCCAGGCTCAGAAAAATCGCTATTGATGCCACTGATTTCCTCAGG
CTTCAAGCCTTAGAACAGCAAAATCGCTGTTCACGCCTTGAACTAAAACAAATATAATACTAAAACGATAAGAGAAACAA
TAACATAGACACGGGACAGTGCAAACTCAGCTTTTCACTAAGTTTTTACTACAACAAACTTGATTTCGAGAACAAAATAT
CAGTGAACACTTCAATCTAGAACACAAGGAACTTCCCTGGTTCCAAAGTTTAAAACCACTTTTCCCTGCTATAGCAATTT
GTATAAGATACCAAAAGACTGCAATCTATCAAAAAATGGCCAAAGAGATAGGATTTACTTTGCTAAAAAAAAAATAGATT
TTGTTACCACCATGTAGGCATTGCGGCTAACCAATCTGATAGTCCATTCAACGTTTTTGAGACAACCGTGAAGTGTAATG
ACCCATTCTGGAAAACCAACGATCAGGTGTCGTCCCGCTTAGTTCTGTTCTCCGATGAATTGCTTCGAGAATGAACCGAA
CAGACTCCACAAAAAAGACAATGAGTGAACCAAGAGCCACGACCCTAGGTTGTAGCAAGCCGCTTCATTGAGAGTTGGAG
ACAATGTCAGCTACACATTCAAAACTAAACCCAAGGACTGTGTTTATAAAATGAAACGACTGTGTTTATGAAATGAAGAT
TGTAGTACCTTTTTCATTACATCCTCTCGTTTCAGCAACATGCCTTACCATGAACCGCACTAACTAAGAGAGAGCCACTT
CCTTCGCCCCTTAATCGTACACCTCTTTTGTACAACCATCAAGGCCAAACACACTGTCTAGAGGCATACAAAATTGTTAC
GTGGAACATAACCAAAAGGCAAGAAACACCTCACCCTCTTCTAGAACCTCTCCTCACCCACGTCATTCTTCTAGGAATCT
ATACCATACCATCCTTCTCATCTTCTTGCATTGAATCCTGATGGGCCCTTCCCTTCCTCCTCTTGTAGTGATACATCTCA
CGTCCTTGGGCCCTCTCATAACTGAAATCTCAGCAAAAACATAATTTGGATCAAGAAGCTACCAGAGTAAGCAATTCTTA
CCAAATGTATATGCAGTGGGGTACATGGAACTCTCAAAAATGGAAAGATGGCTCCTGTGCTAGACCGTTCCATCATTGAT
ACACTCTGAATCCACTACGTCTTTCTTTCTCACTTACTGCCTTCAAACGAACAGAAACAAAAATCTTCTCTTCTCTCCCA
CTCGATCCTTGCATCTTATCCTCTCATGTAGCCATCTTCATACCTCACCTCCTGCCCCTCATCTGACCCAAAAGAAACCA
GGACACAGAAAAAACAACAATGACATATATACAAAGAGAGATGGGGGGGGGGGGGGTGGGGGGGGGGAGGGGGGGGAGGA
AATTAAAAATTATGAGACAGTTCAATCTTTGTATTTCACAACTCCAGTCAAGAGCTTTGTCGAGTTTCATGTCGGCAGAA
GAACATTTTCTCTATCCACGTGGTTTATAGTAATATATACCAATCATCAAAGAGCATGCAAACCTAAAGCCAATTGAAGC
ATAAACCTTAAGATTAAAACTTGGCACAACATCATAAAGTATTAGTTGTAAAGTTGACCTTAGATTTTGGGATGCATTTA
ACAGCAACCTCTCTTTCTTGAACTTAGGAGAGCAACCGTAATCAAAATGACCCCTCTCGATCTCTTCCCCTAACTCCATC
CTAATCTGAAACTGCAGAGGTTTGTTTCAGAAGAAAAAAATTGTCAATGCGTCAGTTTGTAGTAACTAAATTAGAGAGAG
ACCAGCAAATTATTATTTTATAGAATTTGACAGCAGCGAAATCACACATTTTCTTTATTAGATAGAACTTGCTGTAGTTT
TGGAAAATTCCTTTAAGAAAAAAGTAGAGTAATGTAAGAGCAAAAATTTAGGAAGAGTGCGTTTGTTAGTTGGTTGAAAA
AAGAATTAAGTATTTGCTCACTCTTAGGTTGGAGATGTACTAAGACACAGACCCGCTGCGAACCGTTGTTGATATCCATA
ATACTTGTATTTATACTTCACCGTGAAGTTGTTTCTGTTGGCAGAATGACGATTACTCGATTTGAATGGGAGATGAGAAA
GTGTTTGGTTATCAAAGATACACCTTTATGTATTCAACGAATTCTGAAAGCAATCTTCATTATTTCCACCTTGCACTTTC
TTCAACGTCAACTGAGAACTGCCCTTTTTTTAGCTAGGCTTGTCAAGCTTTTTATTCTTCTTTCTACAAAACCATGTCAC
AATTAGCCAAGTTTAGTATTACTAAAAGCAGGATGTCTAAACAGCACAGAACTGGAGATAAACTATAAACTAAATTGACC
CACCAACTTCTGCTCCTGTCCCTCACACTCAACATCATTCTTCCTCTGCATCTCTGAATACCCATCTTTTTCGTACTCCT
GGACTTGCATGTAGCTTCTTCATCCTATACCAGACAGTATCAAGAGATTTTAATCAGGAAAATCTTGCCATGTGCTAATG
CTACAATCAAAAAATTTCACCGTAAGGACTAAAACATAATTAATTAGTTCATTCTCGATCAAATATTCATGAAGTGTTCA
TCTAATCGCAAGAAAACATACTTCTGGTGATCGTAGGCTGCAGGGCGGCCAGGGATTATATTTTCTCAAATTAAAATCCA
TCTCTAGTGGAAACATCTGGTACCTCGGAGCACTCACTCTGTAACAGCACCAAACAAACAAAATAGATTAATAAATAAGT
CAAAGCAGAAAAGTGTTAAGAGAAGCAATGCAACTTTTCAGAGATGGTAATAAACTTACGTGACTGTTGGAGAAGATAGT
TAGGCGATAACACAGATGGAGCCAGAGGAAATTGTTTCCTCTGATTACGGGATCTGACGGGACCATGGCGGTAATTTTCG
GGGTGATTTGTTTAGGAGTTCTGTGTAAGTGATGAGGGAAGTAAGATATATACTATGGGATGGGATGGGGTACCTGAAGA
GGTCGTCGACATCTGGTGGTTACAGAAATTTAAAAGGCTTTGAAGAATCTGAGTGAAGGAGGAGTTAGGTGGCTTTAGGG
TTTTCTATGAGAGGAACAGAAGTTTTTTTTTTATTTAACCGAAAACAGATTTCAATTCCCGCTGCGACAGACAGACATGC
TGATGGTGACGGGAGACTTACCGGTGGATTTCATGGCAGTAGCTGTAGCTTCTTTAGTGGTGTTTGTCAATTAGGGTTGA
TTGAAGATCAGATGGGGAACTTTATATAGAAGGAGAAATAGGAGGAGATGGAAAGAAACCATCTAAGAAAAGTTAAGAAC
ATGATAAATTGTTGAAGCGTGAGTTACCGTAACGGAGAATTGCAGAATTTGATCGATGAAGACAAAGTTGGATAGTCGGG
GAAGAATAAAAAATTAGGCTTCAGACCAGTTTCGACGACGACGTGGCAGAAAAATGATTTGTGATTGGTTAATTTTTTTA
GATGACGTAGACAGGCTGAGAGTTGATTATATTTTGCTTTTAGTATAGTATAGATGTCTATCGTATTTACTTCACATATA
CATCCAAATATATGTCTAGGCACCATACAATGATAACTACTTGGTTAGCGTATTTTAGAACACTAATCTTTATATAGAGA
ACTGTGTTTCGTGCACCATGTGTAAAAAAAATTAAATTTAATTTAAAGCTAACTCTTAATAGATTTAGTAATTTCGAAGA
TTGACTAACTTTGTCTTTATACTGAGTGATATGATTAAATATATTCAAAAATGTTGTTATTACTATTGCCTAGGTTTGTG
TTTAAAATACTAATTAGGAATAAATATAAATATTTATAAAAAAAATTATCTTTAATATAAAGATTTTGGATTATTAC
>scaffold20:735807-741528_Cluster_38607
CTGGAAACTTAGTAAGAATGATATCGACGGAACGGAATAAAGCAATCAGAAAATTTCAAAAACTCACCTGCGATGATGGA
GAAGCGAACTGCGACAGACAAGAAGCGGCGAGATTGGGTATGGAAATCAATTATTAAATTATGGGGCTTTATTTAGAATT
GGGCTTTAATTAGAATTGGGCTTTATTTGAAACTGGGCTTAGAACCCATAGGTGGGCTCATAATAAGTTATTTTATTTTA
AAAATGGTTTTTTTTGTTATTATTTTAATACATATTTGTAAGACAAGAAACATTGTATTGATTAGGAATAAAATCCATTC
CTATTTTAACTTTAATTCAAGATTATCTAGCATATTTTTCTAGATTTCTATACTAAACATATTTATAGCTATTACATATC
AAAATGTCTTCTTATTTTTGAATTAGTTATTATAATTCATAGATGATTTATATTTCTTTCATATTTATTTTTCAGCATTT
TTCAAAGTTAGCAGATGTGTTTAAATAATTTTATTAATATACATATCAATTATACATATAATGAAATAGAACTAATATAT
ATATAATTTTAAAATTATATTTTCATTTGTTTTGAATGTTAATAATTATTATTTTCTGCATTTTATCCAATCATAGCAAA
ATGTCTAGAGATTTCTTCTATTTTCTATCTTAAAATTTACATAAATTTGTGGATCTAAATATAATATTTTTGTTTGTATT
CTTTTTCATTAATTTTAAATAGTAATAAAAATTTATACAGAATTATTTTTAAGTTGATTTATTTTGATTCGAAAACTCAC
CGGCGATGATGGAAAAGCGAACTGCGACAGACAAGAGAAAAGTGCGGCGAGATAGGAATCGAAATCAATGATCAAATTAT
GAGGTTTTATTTGAATTGGGCTTTTGTAAATTGGGCTTAAGACCGGGCTTAAGACCCATATGTGGGCTCTTTAATGATAA
CAAATAAGTATTTTTTAATTAAAAACTTATTCAAGTCAAGGAATTGGTCTAAATGTTTCCTTTTGTTATTATTTTAATTA
TCTTTTTATTAGGAAAAAAATCCCTTCCAATTTTAGTTTTTATTCAAGACTATCTACCATATTTTTCTAGATTTCTATAC
TAAACATATTTATAGCTATTAGATATCAAAATATCTTCTTATTTTTTAATTAGTTATTATCTATATATTTTCTTGTTAAA
TTCATCGATTTACATTTCTTTCATATTTGTTTTTTCAGCATTTTCAAAGTTAGAAGCTGTGTTTAAATAATTTTATTAAC
ATAGATATAAATTAAGAACTAATATATATATATATATATATATATATATATATAATTTTAAAATTATATTTTCATTTGTT
TTGAATGTTAATTATTATTATAGTTTTTTTTGCATTTTATCCAATGATAGCTAAATGTCTACAGGTGTCTTCTATTTTTC
TATCTTAAAGTTTATATAAATTTGTGGATCTAAATATAATATTTTTGTTTGTATTGTTTTTTATTGATTTTAAATAGTAA
TAAAAAATTACACATATTTATTTTTAAATTGACTTATTTTGATTCGAAAGCAGAATAAAATCTAAAATATATATTTTAAT
CGTTAAACTTTTTTGACGTATTTTTTAATTAAGTTTCTGACATTATTGTTGTCCAATAAGTTTTTATTTTGCTAGATACA
AATGTGTAAGTATCATAAAAAAAAATTAAAAAAATAAAACTTAAAATAAGGAAAAGTATTGACCCCGCGTGTGGTCACCG
TAAATTAACATGGGGTAAAATTGGCGGCCCTCTGTGATGCCTTCGGCGGCGGTGTCATTAAGCACTAGTCAGATTCCGTA
AGGTGTTTGGATACCCGGATCATAAAAGAAATTCTTTTCATTTTCATAACCACTTCATTATTTTGATTACTGTATTACAA
TAACTTCGACATATTTTAAATTGATAAAAGCAAAATTATAGATTTGAATAATAGAATTATTTTTATTGTTGTTTTTTCTA
CTCACTTTTTACTTTATTTTAACTTTTATTTTCATAAACTTCTAAATCTGATATAAAAATATTATTTGATTTTCTTACTG
TTTATAATTGATAATATCTAATAATTTTTATTTCTGCTATATGTATGCATATTTTATATATAATATATTCTTACAAAAAT
ATAGATATAGATATGTTCTAAATATTTCTAAATCATATTTCTCCTAAATTATGAAAAATAATTTTAACTGCATCCACTTG
CCAGTCATAATTCATAACCAGATACTTGTTAATACAAGTATTGGTCCTTATCATGAAAGTTTGGCTATGAAAATGTAACT
ATACTCCAAAACTGAATGACTTCCTCCAAACAAAATTTGCATTCAGATATAATATCCCTGAAATGGTATGATATTCATAT
GTAGATAAATATGTTTAGATTTAGATAATATACATCCATTTAAAATAATTCAAACATTGATATGTATATATAAACAATAC
TCCATTGTTATCAAATTATAATATACACAAGAAAAAGAAAAAAACAAAGAGTTAATCATGACAAGACAAAAGGTGAAGAT
GGCTTTCATAGAAAATGAGTCCTCAAGGAAAGCAACATACAAGAAAAGAAAGAGAGGTATCTTGAAGAAAGCCAACGAGT
TAGCAACTCTCTGTGGCGTCCCAGTTGGTGTAATCATCGACAGTCCATACGACTTGACCCCGGAGGTGTGGCCATCGAGA
GAAGATATGGACAATGTTCTGTCCCAGTTGCAGAGGTTGCCGGTGATGGACAGGACCAAGAAGATGCTGAACCAAGAGTC
TTATCTTAAACAGAGTATCTCCAAAGCATCTGAGACATGTAAGAAGCTGACCAAAGAGAACAAAGAATTGGAGATGAAAG
AGGTAATGTTTGATTGTCTTAGTGGCAAGACTTCACCATCTCGTATTGAGAAAAATGATCTTGGTGGTTGTGGTAATGTC
ATTGAGCAGTACCTAAGAAATCTTAATCGTAGGATTGAGATTCTTAGTAAGAACGACGGAGCGTCTTCTTCATCTGTTCA
TGTTGTTGCTTCAACACCTGTTGCCATGCCTATAGTTGAGTTGGGTTCTTCTTCAACCGCATTTTGCGATATGATTCGTC
AACAGCAGATTCAAAGTAATATGAATCAGAACGTTGGGGGCTTGGATCTGAATCAGCAACAATGGTGAGCATTGGTGAAC
ATCCTTAGAGGTCTCTCTGACCATGTTTCTGTTTCGTCAAGCTATCAATAAAAATATATTTAAGCATTTTTTTTGTTTTA
TACATGTATTCAATATTCATTGCTTTTAAATGTAATGCATTTTATCTTTAATGACATTTCATTTTCTCAAGTTCTAGTTC
TTTGGTAAGAACCTAAATTATGTGAATTTAAATTCCAATGGTGAAACAACAAAATACTAACACAATCCAGTTAATAGGCT
ATATATCTTGATGTGTCTAGTTGATTAACTTCTTATTACTCCTTAACCAAGTACATATATATATACTTGAAAGTTGAAAC
TATTTACAGCCTAAAAAACATCAAAATAATACGTGTTAAATTAAATAAATATAGACCATATTTTTGTCTAATACGAAACT
TTGGAATATTACGTCTTAAATCAAATAAATATATTTAAGCATTTTGTCTTTTAGTTACATGTATTAATTGCTTTGACAAG
TAATGTAATTTATCTTTAATGATATTTTCATTTTCGCAAGAACATGAATTATGTGAATTTAATTTCCAATGGTGAAACAA
CACAGTACACAATCTAATTAATATGATATATGTCTTGATTTGTCTAGTTGATTAACTTCTTATTATTCCTTAACAAAGTA
TGTACATACTTGAAAGTTGAAACTATTTACAGCCTAAGAAACTTCGAAATAATATGTGTTAAATCAAATGAATATAAGGA
AGAACTAAGGAAAAAACTAAATAAATAAATAAAATAGACCAGATCTTTGTCTTATACGAAACTTTGGAATAATATGTCTT
AAATCACATAAATATATTTAAGCATTTTGTATTTTAGTTACATGTAAGTAATGTATTTTATCTTGAATGGCATTTCAGTT
TTTCTAGTTCTTTGGCAAGAACATTAATTATGTGAATTTAAATTCCAGTGGTGAAACAACACAATACTAAAACAATCAAA
TTAATAGGCTGGCTATATGTCTTGATTTGTCTAGTTGATTAACTTATTACTACTTAACCAAGTATATATATACTTGAAAG
TTGAAACTATTTACAGCTTAAGAAACTTCAAAAATAATATGTGTTAAATCAAATAAATATAAGGAAAAAATAAGGAAAAA
GTTCAAAAAAATAAAATTAATAAAATAGACCACAATTTTGTCTTATGGAAAATTTTGGAATAATACGTTTTAAATCAAAT
AAAAATAAGGAAAATTTCCAATAAAAAAAGTTAGTATTATTGCATTGTTCTGCAGAATTTTTTTACTGAAATCTAAGTTC
TCAAGTCGTCCTCTTTTTTTTCTTTTGGTTACATTTGTATTACTAAAAATCTGGTAGTCCTTAGCAAAGTCCAAAGAAAC
ATCATGTTAGTTGATATATTTACCTTTTTCGATTTGATAGAAAGTGGTTAACACGTGAATGCTATATTTCAGCAACAATC
AGTCTTCTTTTTGCTTTTACAGTGTGCGGTAGAACTTCTTTATACCGATCCTCTTTATTCATCTAATTATTAATTCCATA
TGATTCGGCAACTATGTAAATAGATACTCCAAGGAAAGAAATCAAATAGCAGACAAAAAGCTGAAAATGAAATAAAAACG
ATAGTAGAAAAAAGAAGAAGAGATTTTAGATGGTTGGTTCTAATACGAAAGACACGAAGGGAGTGATGTCTTGTCCATTT
TGACAGAAAATGTTTCAAAACCAAATTGATGGGCTTGACTTGATCTTCAAATAATGAACCTGTTTATTCCGATTTTAGAA
CAACTTTGGTATACAATTTATAGCCTACTTACACTCTAGGTTTTGTCTTGTGTTTCTTCTAGGTCTAAGCATATATATAT
ATCCTATTAAAGAATCTATAGATCAAATCTTTAAGTAAGAGATATCACTACTATTCTTGGATGATCACGTGTCTTGGTTT
TTCAAAAATGTATCGTGTTTAATTTGAACGGATGGTTACTAACATTGATCGAGAAACTACATTAGTATTCGAGTTTGTTA
TTGACTGGGACATGTAAAAATGTATGATAAATTATAGTTTTTGCCAAATGAATATATTTTACCAACAGCCGACAAAAAAA
AGAATATATTTTACCAACAAAACAACATGATGAATATTTACTAGTGTACCTATATTTTATAAGAATGATTTTTATAGAAA
TTTAATTAAATTGTCTACGTTAAAATCGATTTCATATATTTGTATACACCAAAAAGATCAGTTTCATATACGAAAAATTT
AATTTACCAAATACGTAATGCATCCCTAAAGTTGACTTTCATCAGTGAATTGACTATGGAGTCAACTATTACATGGTCTT
CGCTAGATGAAGTTATATAATTTTTAAGATAATAATTGATCACGAAATTTTTGCAATGTTATTAGGTTAGTTCCACTGAT
GATCCACTTTAGTAACGATTTGACATTTTGAATTAGACCCAGTTCAAAACAAATTGTTTTGTGTCAAAAACTACATAATT
AGTAAAGGTACGCACCATATTACAGATATCTTATATTATAG
>scaffold20:826236-830296_Cluster_38632
ATTATTTAACAACCGTTGTATTTGATGCTTAACCAGTCATAAGTATCCCGCAAATACACTAATTTCTAACCACATAATCA
GTCGTTCAAATCTTTTAAAACCGCAACCACCCGCATTCACAAACTTCCGCAACCGCAACCACTGCGGCTACACCAGTCAT
GCTCCTAGTCGGTACCAACATAATCAGGTGGTTTCATATTTATTGGAGAAATTTTGAAAAATACATATACATGATATTTT
AATTTGAAAACTACATTTTTTTTTTTGAAAACGACACTCTTATATATGTAAACTGACTAAATTTTCTAATCTGAATATTT
TAAATTATTGTAATATATTTTGGTTTTCATAATTTTCTTTAATTTTAAACTAACAAACTCAATAACAATAAAATTATTTA
TTTTGGATATAATATTATTAACCTCTACATAATATCTTATTAAATCTTATACCTAAACAATATTTTATTAAACTCATTAT
ACTAAATTTTCATTTGCAATAAGAAGATTAATTAGACATGACAAACAGTGACAAGTTGAAATGAATTATACTAAATTTCC
ATGAACACCTTTAGGATGTAATATCTATTAGATGGTTGCCCGTGAATTTGTAGATATAAATATTATATTAAAATATATAT
TATGTATATAATGTCATAATTTTGATTAATAATTAGAAACATTAAAAAATATAAATTTTTACTTCAGATAGTTTGAAAGT
CAATCGTTAAATTTTCATAAATTTGATGTAAAAATAACTGATGAATATTTAGTAATAACAAATGCTTGTGAAATTATATA
TGTAATTATCACATCAACTTCTCCAACACATATTATGCATCTTCTTTGGGCTCTTCTTGTTTTTCTCGTCATCATTTTAT
TCCTTTTTATTAAATTTTGCTAATGTTTTCCTAATTTTTACATATTTTTTACCAAATATTTATTTCTCCCTCTAAATAAT
AATACAAAACATACAATCAATGAACCAAAAATTTATCTTAGAATAATTTTCAATCATAACATTACCTTATTCAACATATT
ATTTGGCTTAAATACAAAACATTTTTTAAAAACTAAAAAATAAGATATATATTTCAAACTTAAAATTTCGAATAGAGTAT
TTTTTCGAGTTATCTCTATTATTGTTGTCTCTTCTCCTAAAATCATAGAATATCGTGTGCTTCACTATGTTTTCCGTGGC
TTGTTTGATATATTTGGAAAGTAAAAAATAATAAAGTTTTCCACAATAAGGAAGTAATAGCTACCGACATTCTTCAATTA
GCAGAACTAGAAACAAAAAGTTGAAAAACGCAATGGAGGAAGAAAAAGATGAGGAGTGTATCATTTCAGAAGACAACTCA
ACGTCTCACAAGTCAGATCTGCAAATAATAATATTCTACAAAATTTTATTTTAATTATTTTGTTATTCTCTATCCTAAAA
TGATAATAACAAAAGAAATTAATTACAAAATTATATTTTCAAACAACATTGATAATAACTAACTAGTTAAACAATATATA
TTTAGTTTCAGGTATATACACATTTATGAGCATTGTAAGGAAGTCGTGTAGTGCATATCAGTAAGTAACATCTCCTTAAT
GAAATATTTATAGCTTAGGATGTATAATATATACATTCAGATAATTCTAAGAAAAAATGACAAATAGCAAACATGTATAT
ATTTACCGAGGTTTTCTCAACTGTCTTTGAAATTTATGAGGGTTGTCGTATGCAGTGTGCTCTTAAGAATGTTGAATTGT
GGATAGAAGATGAAGTTGTTAATTAATACCCGAAGTTAACCATATAAATTAGAATCCAGATACACAAAATAAGTTTTTCC
GTGTTGTATAAAGCATGTTAGTGGGCCGGTAGGCCAAAATTAAGAGAGGCATACGTTCGCACGTATGAGCGCGGCAAGGG
AGATTCCTTAGCAATTAAGCGGAAGCTTTTGACTTTGACAGAGTTCCTTTTCCCCTTCCTTAAAATGTTATACCGACAAT
TTTTTTATTTGTTGTTTTGTTCAGTCAAAGAACGAAAAAGAGCAAAAATGAGCGTTTGGTTTGGGAGAGGTTTCCTCTCT
AACTCTAACCTTCTGGAAAGTTTGATTCACGCAGCTAAGATTTCCACAGACTTCAAACCTTTGTCCGAAGATCTCGCATC
AACGTTGGAGAGATTAATTCCTCTGTCGGAAGAGATAGAATCTTTCCAAGGGAAACTAGACTTTGCCTATGGGGATCTCA
AGGAACTTGTTGATACTCTCTTTCAAGCTCGCGAAGTGGTTAACACCTGTATAGAAGGCGTCTCTTGGTTCCAGAAACCT
ATCCTCACAAGAGAGATTCAGCGAATCATTAATGATATGCTCAAGTTCTCTCAGACTAAGCTACAGTTTCTTCAGTTCAG
GACCCTGGACGATGGTGGTTTATGTAAGAGAATTGATGGCTTCAGCGTTCCTGTTTATACGGATCTTTGTTCTGTTCCCC
TGCCTGATAAGGATCTCCTTGGATTTGATTACCCCTTGATGGAGCTTAAGAAGAAGCTCCTTGATGATTCTGTGGGTAGT
CTTGTGGTGTGCGCTCCTCCCGGTTGCGGCAAGACCACGCTCGTTGCTCAGCTTTGCCACGACCAAGAAATCAAAGGTAT
AAGTGCCTAGGCATATAAACCGAACCGAAAAACTAAACTGATGTTCAAAAATAACTGAATGGTTCTTATATCTTTGAAAC
CAAACTAACCGGAAAATCAAATAAATATACGAATATCTAAAATATAGTTTATCAACATAAAATATTAATTATTTTTAACT
TTAAAAATACCAAATATTTTATAAATATTATTTATAAACCAAACTACCCAAATATCGAATTATCCAAATATTTTTATTCA
AAATATTAAAATCTAACTATCCAAAAGGCCGAGTTAATTATCCAAATGGTTTTATCCGGAATGTATTAATTTATCTGAAT
TACATGATCTTTGATTTGAGAAAACTGAAAAAAAATATAATTTTCTTTGAAAAACCGAAACCGAAATTTATCGGATATTA
GTCAGTTCCTAACACTGTTACTTGAACTGAGTCGAAAGATAAAATAACCGAGTTGAAATCGAACCAAATTTCATAAATAA
CTGAACAGTTCCTATATCTATCAAAACGAAAAACCAAAATTGAAAAAAAAAACTAACCGGAATCGAATCAAAATCCGAAA
GTCAAGGCCTAGGTATAACTTGTTAAGTGTTTTGTTTACACACTGTTCAAAGTGTTTCCATTGGCAGGAGTGTTCAAACA
TATCTTCTATTGGGTTACTTCAAGAACCCCTAACTTGAGGGTCATGGTACAGCATCTACTTCTGCACAACGGTTTCAAAG
ATCTTACATTCAGCAACGATTCTCAAGCAGCAAACTGCTTAAGAAAACTGCTAGAGGAACTTAAAGGAAATGGTGGTATA
TTGCTGGTGTTTGATGATGTGTTTGCTGGAGCAGAATCCTTGCTTAAGACGTTTCAGATTAACCTACAAGATTATAAGAT
TTTGGTCACTTCTCAGTTTGAGTTTGCCAGTTTTGGTCCCACTTATCATCTGAAACCTTTGGAACATCAAGATGCCAAGA
ACCTTCTCATTCAGCTTGCATCACCACTGCCTCATCACACAAATCCATATGAGTTTGAAGATCTTCTTCAAAAGGTATTA
GTTTCTGATTCTAGCTCATGTCTGTGGAAACACTAATCCATCTTTTTTGTAGACGTTGAAACGTTGCAATGGACTCCCGC
TTGTGATTGAAGTAGTTGGTGTTTCCCTTAAAGGAAGAAGTCTACATTTATGGAAAGACCAAGTCGAAAGCTGGTCTGAA
GGGAAAACAATTCTAGAACGTCTGCAGCCTAGCTTCGATGCCCTGAAACCTCATCTTAAAGAGTGTTTCATGGACATGGG
CTCGTTTCTTGAGGACCAAAAGATATGTGCTTCGGTAATAATTGACTTATGGGTGGAACTATACGGTACTAGTAGTAGTA
GTAGTATTGTGTACATGAAGTACCTCAATGACCTTGCTTCCCAGAACCTGCTTAAACTTA
>scaffold20:1262550-1273975_Cluster_38756
ATTGACTCAACACTGATATTTTAAAATATGTATAGTGACATACCGTTTTCCATGTATGAATTGAATTGATTGTCTAAAAA
TGAATTGACTAAACTACATAAACAAAAAAAAACTAACATAGGCAAAGATAGTGCAGTCTTTTTTTTTTACCTTTTCCAAA
TACTTTAGTTTGAGACTCTTTTTTGGATTGACATTTATTTAATGTAGAGAACCATGAATTTGTTCTTTTTTGCTTCCTAA
TTACTTTGGAATTGTAAATTTCTAACCGTTTCAGAAATAGTAAAGACTTCTTACGATTCAACTCTTTACAATTCACAATA
TTTTACACACAAAATACATACATATAAATTAAATTTATCCTTTGAAAGGGCATGTATAGATGATTAACAATTGGAAACAA
CTTAAGAGACAATGCTAAACTTGATGCTTAGGCATATGACACTTATTATAGTCTCATTTCGAAGAAACAACCCCTTTGAT
TTTAATAAATAAAAAACACACTATTCAATATATATATAAACATGTATAGCATCACACACTTCATGAGTAAACAAAAACAA
AATCGAACAAGCATATGAATTTCTTTTTACCTTTGCCAGACAATTTGTTTCAATCTTAGTTTTTGGCTGGGCGAACACTT
GGTAAGTAGAAGTCCGAGGTAACTCTCTCTTGGTCTCAAATTCCCTTTGGATTTTAAAGTCTTCAAATGGTTGAAACAAA
TTACAGATTTGTTTGCAGTCTTCTCTAGAAAGTTTTCCAGACAAATACCTACAACTTGTGTCTACAAAATAAAATCATGT
TTTGAAAAAAATTGAAGAGAATAAACTTGAAAAGATAACAATATGTTCACATTTTTACCCCAGATCACAGGACATGTAAG
TGGCGTTTGAGATTGTCAAAAGTTATATACTTCATAACTCTGAATTTGTTTTCCATGGTAAAAGATCCCTGGATACCCGC
ATCAGATAATAGCCATGATGCATGCTTAATAAAATCACGTGAATCAAGATATCTTCTCAGTGATGATATGTAATAGGAAA
AAATAAGATGAGACAAAGTTGTTGTGAAATTTAAATGTATATACATACTAACATACCTTGAAGCAATCAGGAGTTTGCTC
AAAAGATTTAAATTTCTCCCATATAGAAGCAATGAGATTTATTTATATATGTTTTAATAAAAAATATTTGTAAATTAAAA
GTGTTCTATAAAACTATTTCTGTGAATTTTAATTAATGTCTACTTGATAATTAATCATTTGATCTATGTACCATTGATAA
TGTGATTAATGATATAACACTGATATTTTGAAATAATTATAATCTTATACATTTTTCATGTGCAATTACTAAAACCGAAG
AAATTGATTAGTCTGAGAAAATTTAAAATACTGTATTTGATAAACATAGTGATATCATAATCGAATAAATGCTCTTAAAG
TGAAATCAGATAGACCAAAAATTGTCTAAACGGCACTGTCATCGTCAGCCTAACTAAAAGCACCAAAATGACATTGTTTT
GTAGGATTTTAAAGTGGGCTCAAGATTTCTCATGCATGAATCATGATGAAGTAAACCCATTAATAATATTAAAGACAAAA
AATTCATACACACTTTTTTGGGGTTTAGATTTTATAAAATTGTACTTGTATAAATGAATTTAATTAGAAAACCAAATCTA
CATTGAGAAGTGAAGCCATATTAAATCATATTGTATTAGGCTATATCTCATTTTTATAAACGTACATATGTTTTAGCCAA
ACTATTTATTTAATATGTATTAGATAAAAATATTTATTAACTAGTGAGATTAACAAAATATCATGATTTCATTAGGATAT
TATGTTAACCCAAATCAAATGAAAAAAAAAACATCACCTTTCATAAACATTTATTTAGTGGTGATATTAACAAAAAGTGA
TCAAATAGATCGATGACGAAAGGTTTTTTGACAAAAAAGTGATCAAATAAATCTTTCACTTATTCTTTTTCCATCCTCTC
TAATAACAACTCCACTACAATGTGATATCTTTTTATGCCACTGTTTATAAAGCACACAATTAACATAAATTATATCATTT
ACTTTATATGAAATAGAGAGTAATTACAAAGGTAAATTTACCTCTCATCATGAACCAATTCTTGAAACATACCAGACTCA
TCTGGCAAATCAACTCCTCTTTTAAACGTTTAAAAGTTTCATGATCAACATCGGTCTGCAAACAAGTTAGAGAAATAAAT
TTGATAGGTTCAACTATAACAACTACACTGGAATTTCAGATACAAATTTCCATATAGTCAAGAATCGTTGCAACAAAGAC
ATGTATCTTCATCAAGAGATCTTTCGGTTTATAGTCTGGAGAAACCACATAGAAATAGAATCAGTTTGTCTCATAAAGGT
TATAAATGTCATAACAACTCGATAACCAAGCCGTTGTTTTAACCTATAGAAAACACAAAACGAAGAGAAACTTAGCAAAC
CAAGAAAATCAAAGCAATAAACACACAACTAACCTCAGATCATTGACACTATATCTTAATTGAAGTCATCAGAATCTTCT
TCACAACACATTTGGAAATAAACATATATCGCATTGCAATTCATGAGAAAATAAAGAACCAATTCAAACAAGAATATGAA
TTTATTTTCCAAATGGTACGTGAATTGAATTGACTATCTAAATATGACTTGATATATGAAAATATATATAATAAACAAAA
AAAACTGGCATAAATCAAAGATAGTGCAGTCAAAATAAAATTTTACTTTTGCTAAAAAGTGTAGTTTGAGTCATTTTTGG
CTTGCCATTTAGTGATGTAGAAAACCATGAATTATGTCTTTCTTACTTACTAATTCTTTTGGAATTGCAAAGTTCTAACC
AAAGAGTAAAGATTTCTTATGATTCAACTCTTGACAATTCACTAAGTTTTACACTCAAAATACATAGATACAAAGTAAAT
TTATCCTTTGAAAGGACCTTAATAGATGATTAATAATTTAAAACAATTTGAAGAGACAATGCTAAACATGATGTTTAGGC
CATATCATGTTTATTATAGTTACAATTTGAGGAAATGACCTCTTTGGTTTCAATAAATATAACATTATGTTCAATATATA
TTCAGTTATTAGAGTTTTACATCGATTAAGACAAGAGTCTTTTGATAACATATATAAGATATAATAATCCTTAACTTTTG
AGGTGGTTTTTGGGTTGAGTTAGGTCATATTCCTAATATAGTATCTAAAAGAGTTTAGACCTAGTAAGAATGAGTTTAAC
ATAGCACACAATTGTTTCAACTTGAGAAGTAGTCATATTTTGATTAACATTTTGAGATTGTGTGACTGATCTTTGTGGTT
TAATACGTATTTGAACAATAAAAAACATCTTGACTCCAAAACATACAGACAATACAACAACAATAAAGACATGGGCTACA
GCCCCTTCTTCGTGTTGGCTACAGCCCATTCTTCTTGTTTCCATCATTAAACTCGTAAGCCTAATAACCGGCCCATACCT
AAACGACATAACTTCACAGATCTCCACCTTGTCGATTAGGTCTTTTCAAACCAAACCTTTCGGCCGAACACTGTTCATCT
CTTCCAACTACAGACCATGTCGAAATCTCCTCAAAGAAGCCACATTGGCTCAAACAACCACTGCGAATCAAACAACGAGC
CCTTTCCAGCTCCACCTTCTCCGGTACGAAGCCCTGAACCACTCTTGGTTGTTCCTGATCGAGAACCATCTCCTACTCTC
ACTCTTCCAGCTGATTTCAAAATCCCAGACGAAATCCTAGTACCTCCTAGGCTAGAACCAGACAAACAGACGACTCTGAC
CCTTTCTGAACCAGCTGAAACCCCAAAGACAAACCGATCTCGAAAACTGTAAGTAATTCACCTTCTTCGAAATCTAATTT
ATTTCCAAAATATAAAATATCTCTGACTCGCTCGCTTCGTCACAGACAACGAGCACCTGAACCTCTTTGGAGAAATTCCA
ATAACCCCAGCTTAAGTAACTGAACTCTTCCATTTTCTAGTTAATCTTATTGTTTTTTTTCAGAAACAAACCACTAACAC
GTTTGCTCTCTGACTTTCATGTACTCCTTCTGATGAGACGACCAAACAACAGAACCATCGAGGTGTACCTCAATACGCAC
TCAGGTAATGACTCCATCGTTACGAGATTCTTCTCGAACGCGTTACCAGGTAAACTCTTAGTTAGTAAGTCTGCAGGATT
TAGAGTAGTATGGATCTTTTGGACTTTAACCATGCCAAAATCGATGATATCTCGAATGAAATGAATTTTGTTGGCAATGT
GTTTACTCATTTCAAGATGAACAAAGTTTTTAGTTAGACAAATATCACGTTATAAATTACAATGCAGCTTAAAATACTTT
GAATCAAAACCCAATTCACTGCAGAACTCTTTCAACCATAACCCTTCCTTTGTGGCCTCTGACAAAGCCATTTACTCATC
CTTTGTTGTAGACAATGCTACAACATGCTGCAGTGAGGATCTCCAGCTAACAATATTACCTCCCACTTAAAAAACATAAC
CGGTCATTGATCTTCGCTTGTCAAGATCAGTTGAATAACCAGAGTCACTGAAACTTTCAATATCAAAGTGTTCTGACTTT
AGGAAGGTCAAGCAAACATCGTTAGCTCCTTGTAGATATCTTATTATTCACTTCACAGCTTCACAGTGCTCTCTGCTAGG
CTTCGACATGAACCTGCTGACCAAGCCAAGAGCGAAGGCAAAATCTAGCTTCGAACCAACCATCACATACATCAGACTTA
CAACGATGCCAGCGTATGGAACTATATCCATAACTTTTAACTCCACTAGGCATTCCTTGTCCGTAAAACTTTTGAGCTTG
AACTGCGTATTCGTAGGAGTTATGACTGGCTTGCAAAACTCCATCCCAAAAGTCTTCAAAATCTGTCCAACATATCTTTT
CTGAGTCAGCTTCAGAGTTCCTTTCTTCATATCTCTTATTATATCCATCCCGAAAATCCTGGAAGCTGAGCCAAGATCTT
TTATTTCAAATTCAGACTTCAAGCTCTTCTTTAAATTACGAATTTCTTTCTTGCTTTTAGCTGCAATCAACATGTCGTCT
ACATATAACAAACGATAAATGCCTTCCCCTGAACTGAGTTGATTCATGTAGGCACACAGATATTTGATACACCTCTTGAA
CCCAACGTCTTGATGAAAAAATCAAACCTCAAATGCCACTGCCTAGGAGACTGTTTCAGTCCGTACAAGGATTTTCTGAG
AAGATAAACTTTCTCCTAATCTCCTTTCTTTATGAAACCTTCCGGCTGCTCCGTATAAATAGTTTCATCAATATTTCCAT
GTAGAAAAGTTGTTTTAACATCCATATGTTCAAGCTCAGCATCAAAGTTCACCACAAAAGGCAACATGATTCTATTGACA
CATGCTTTACGACTGGAGTGAGATTTCTTTATGAAACCTTCCGGCTGCTCCATATAAATCGTTTCATCAAGATTTCCATG
TAGAAAAGCTGTTTTAGCATCCATATATATGTTCAAGCTCAGCATCAAAGTTCACCACAAAAGACAACATGATTCATATT
GACACATGATTTACGACTGGAGCGAAGATCTCGTTATAGTCTACTCCTTCAACTTGAGTATATCTTTAGCAACCATTCTT
AACTTGTATCTTGGATCTTCAACTCGTGGGATCCCTTCTTAGAACTTATGAATCCACTTGTAACCAATAATTCTTTGTCT
CAAAGGTCGTCCACAATGTCCCACCAGTGATTCTTATCCAATGAGTCATTTTCTTCTTTCATTGATGCATTCCATGTGAT
TACAAGTGTCGATATCTCAACCTGATATTGTTTGTTCTTCTTGCAGCTATTACAAGCGCATACACAAAGCAGTAATAGGA
GAAGATTATGTTACGGAGATGACAGCCTTTCAACCTTAAATTCCTCTGACGATGAAGGCTCGTAGCTTGAACCAGAGACA
GCACAGCTACCTAAAGAGCTGTGATCACTTCGGATCTCTCTATCTTGATCTTAGTTATCTCTTCCAGCTTTCGTAACTTC
TCTCTCTCTTCCAGCTTTCGTAACTTCTCTCTCTCTCTCTCTCTCTCTCTCTCTCTCTCTCTCTCTCTCTCACACACACA
CACACACACATACTCAATAACCAGCCCAGACATAAAAGACATAGCTTCACAATCAGCTTTGTTAGGTGTTACCTCTTTTA
TTGGAACCTAACTGGTGTGGATCCGCTATTAGCTTGGGTAGCTATTTATTAGAGTATATATAGTTACAGTTTGTTTGGTT
AGTTCGTACCAGTTTATACTGGGTAGATTATGATTGTATATAATCACTTGTACACCTTCATTTTACAATTAACAGAAACA
TATATTCATTTCCAAATTCTCTTGAGCTCTCGTCTTCTTCGCAAGATCACCTCGTTATGTTCAAATTCATTCAGTTCATC
TAATAGTGTATCAAAACAGTAAGGGATGCGTTTGTTTGATGGATCCAATCCGTTTGCTTGGATTGCTAGCGCATAAGTTT
TTTTACTAGAGTTGAATTAAATGATTGGAGTTTCAAAGACTCGATCAGAAGTGAATTTGAATTGTTGCCACAACTTCCTG
AAAAGATTCAGATGAAGGAATCAGAGTTATGAGGTAAAATCAATTGCACCATTGGAGTTGTTTTCTGATTATGGTGGATC
AATTGTGGCCAACACAAGCTGCAATGATGAATATAGCATCATCTAAGGAGAGTAATCTGATATCAAAGTGCTCCCTACAC
ACCACAAACTAAACAAAGGAGGACACATATATTGAACATTCGACATATGTCCTTAGCAAATCTGCATTAACTTGTTTTCT
GATGGACTCATGGTGAAGAAGAAGCAACCATTTCTGTGTACACTTCCAAAAGAAGCAAATCTTCTCTTGTTGCACAAGCC
ACTACATCAAGCTTATCACGGTGTCTATCTACAATGAGTTAAATTTGCCATGGAGACTTGGGATACACATTCAAGGGGTT
ATAATTCTCCATAATAGTTTGCGTTTCAGAATTGTTCTTTTTTACGATGATGGCTTTGAACATAATTTGGAAAACAACTT
TGGCTGTTGCAGCTTAGAAAGAACTCGCACTTTAGGCTCACCTCTGAGCAAAATATACATTAATAAACACATTCAATCTG
AGTTAAAATCTTTCCAACTGAGTTTGATTTTACTTTTACCAGACTAAAAGGCTACAAACAGTGGACAAAGCTGGTTTGTA
ATTGCTTGTTTTTGTTCAAAGAGATACTTGAAACTGTATTGTATTATAGTTCTGACTTTTCGTACTAACTTTTACCAATT
TATTGTTTGTTAATTTACTTACGCCAGACATCAATGATTAAAAGCTAACGTTGGGGCCAGTTATCATAAATAAAGAAAGG
GTGATTAAAGATAAATGATTAAAACCTCAATCACTAAGTCTTGCACATCTGCTTCATATTAGCCAAAATATTAAATTTGT
CAAATACCAAAAGAGTTGATATAATTCGGGCAGAGGTTTAAATTATCACCTCTCAAAAACAAAAAAAAAACATTCTCTAA
TGCATTAACCCTCTCAAAAACATAAAACATCTGATACTATGAATAAAACTAGATTATCATATGCCAGATCCAATGCATAC
TTCAACTATGAGAGACTTCTGGAATAACAAGTGATCATATAACTGAATCACATCTTCTTTCTTCATGGTTTTCAAAACCA
ACTTCACTGCAGTGTGATGACCTCTTATGCAACTGCTACGAAACATGCAATTAGCATAAATTCATTTACTTTATATGAAA
AAGAAAGAAAGATTAAAAAGACTAAATTACATGTCATCATGAATCAGGTCCGGACACATACCAGAGTCATCTGGCACATC
AATTCCACTTATGTAAAGTTCAAAAGTTTTCTCTTCAACATTGGCCTGCAAACAAGTTAAACAAATAATTAGATAAGTTC
AACAATAATAACTAAATTTGAATTACTATACAATTTACCAGATATTGACACAGTAGAAGCAACAAATTCATATATTTTCT
GCAAGAGATGCATCGGTTTATGTTCAGAAGAGACAACATAGAAATAGACTCCTTTAGTCCCATGTTGGTAGTGAATCTCA
CAACCAACATGATAACCAAGCCTCTGTTTCAACCTATTAATTAACAGAATAAATCAACCAACCTCAAATCAGTATATATT
TTCTCATCTACCATAGACTTCAAGAGATGTAAGAAGACTGAGACTATGTTCGACTTGAAATCTTTAGAATTTTGTTCACA
AGTCATTTGTTAGTATACTTGTAACACATAGCAGTCACAAGAAAATAAAGCACAAAATTAAACATAATAGTATATTTGTT
TTTACCTTGGCCAAAGAATTACTTTCAATCTCAGTTATTGGCATAACAGACACTCTGTATGGAAAAATGAGAGCTAGATC
TTTCATAGTTCCTGATTTCCTTGGAATTTCAAACTCTCCAATTGGTTTGAATAAACTTAGAATTTGTTTGCAATAGTCTT
CAAAGAAATTCCCCGAAAATGATTCAACTATGCGAATCTGCAAAATAAATATTTTATTTAAAAAAAGCATTGGAGAAATG
AAATGACGAGTTGCAAATGTTTTAGAGATACATGTTGCGTTTTAGGTAATAAGGCGTTCAGATCTTCAAAAGAGAATAAC
TACATTGCATTGTATTTTTCATCCATGTTGAATTGTCCTTAAATAATAAACTCAGATAGTAACTGCTTTCCATGCACAAT
GAGATCTCGTGATGTGAGATCGAACTGTCTGAGCATCTTTTCAGTTATGGTCTGTAACAAGAAAAAAAAATCAATTTGTG
ACAGAAGGGTAAAACTAGAGGTTTATTCATAATAACATACCTCAAAAGCTTCAAGAGTGGGAACAAAAGATCTAAAAGTT
CTCACAAAAAGAAGACATGAAGTATCTAATCATTCATGCATAACCATAGAGTTCAATCTCTATGGTGTTATCATCTCTTA
AGGATAACTGCCTCAGATAATAGTCATGATGTATGCTTAATAAGATTACGTGAATCAAGATAGAACTTCCTCTTCATTTT
CTCAGTGATCATCTTTCATAAACAAATAACACTTATCGAAATTTATATTCAACATTATTTATTAACAATGAAATGTATTA
TATAAATAATAGAAAACATAAAGAATCAACTTCAAAAACATAACATGGTTTATTCAACAATAGATTTAAACAAATAAGAA
AGGGAAAACAAAAAACCATGGTTCTTCAACAAAAAAAATTAAGCAAATAACAAGAAAAACAAAAGGCAAACATGATAATT
TCACGTATTTACATTTACATTTACCTTTACATCACTCAAACTTTTTATGCAGCTAAAATTCATGCATTTATGAGCTTTAA
AACTCTGACTTCATTCTTTCCTTCATTCTTCATCTTGCATAATTTTTGAAAATATAACATTTAAACCTTCAAATGTGCTT
TAATAGTTCAAACATAAATTCATGATGAAAAAACTTGACTGGACACACAAATGGATGTCCAAGGAAAAAATATTTCTCAA
AAAGTAAAATAACATGTTTATTCTTAATTAGCCAAAATATTAATATAACGTGTATTATGCCAAAATATTTATTTAGTGGC
GAGATTAACAAAATATCATGAATTGTATTAAGTCATTTGGTCAAACAAATAAAATCCATAAGAATCATAATTTCTTGTCC
ATTCTCTTTCCATGGCCATTACAATCATTTTTTTACCATCCATGATTATAAAACATACAATTAGCATTGAATTGTTTTTT
CTAGTTTATAAATGAAAAATTGTGACTAAAAAGTCAATTTCCATGTCATTATGAATCAATTCTGGAGACATACCAGAATC
ATCTGCAAATAAACTCCACTCTTTAAAACAAAATCAAAAAGGTGCTCAACAAAACCATTCTAGAAATAAGTTAAGAAACA
AATTAGTTATGCCCAACTATAAAAAATGAACTATAAAAACAAAACTTGAATTTCTAATACACTTTACCAGGAAGTCACGT
AGGTCTATGGTCAGAAGAAACAACATAGAAAAAAACCCTCTAGTCCCAGAAAGAATATGAATCTTACGACCAATATAATA
ATCTAATATTTGCTTTTTCCTTTAGAGAAAAAATAAAATAAAAGTAAACTTACTAAACCCAGAAAATTAAAACAATGAGT
ACAAATCAAATTGAAGCAAAATACATAACTAAACTAAGCTCATAATAAACTTTCTCATCTATCATAGCTTTCAAGATATG
TAAGAACACGTAAAAGATATAGTAATCAATAACTTTTGAGGTGGTTTTTGGGTTGAGTTAGGTCATATTCCTAATATGGT
ATCTAAAAGAGTTTAGACCTAGCAGAGACGAGTTTAACGTAGCACACAATTGTTTCAACTTGAGAAGTAGTCATATTTTG
ATAACATTTTGAAATTGTGTGATTGATCTTTATGGTTTAATACGCATTTGAACAATAAAAAAACATATTGACTCCAAAAC
ACGCAAAACAATACAACAACAATTAAGACATGATCATCCAATAAAAATGTGACTATAGTTATTAACGATCATATAAATTG
TTTAATGGTCGTAATATCCATAAATATAAGAGAGGTTATAGATTCTTTGAGTTGGTCTTTGCCTTGATATTGGACTACAA
GTTGATAGTTGGTAGATAACCAACCATTGTAACAAATAAGATATTAGAAGTCATGAGTTACAATATCAACTTTTGATCAT
CTTTTCATATTTATTATTAACTAATATAAACTTTATCTCCCATACATACAAGGAGCATTATCTAGTCTATAAAGTATACT
AATAACCAGAAACTTTATGCATTAGTACCAAATAAACTTGGATATAATAGAGGAAGTCTAGATAAAACACAATAACATCA
CAACGACAACAAAAAACAGAAAGCATCTTTTAGTAAGATCTTATAAGAATATTACAAAGAGCTAAGTAAATGGAATAATA
ACAAAAAACAAAAGCTGAGATAAGTTTTACTTGGTGTACAAGACATCTTCCCATGGGTGACGATACAGTGGCTGCTTCAG
TCTCTTCTGATCAAAGGTGTGCCCTATCAAACCAATGGAGCGAGCAAGAACAAAGAGACCGTTGAGGTAACCAATCTGAA
CAATCTCATCGATCTCCTGCTTAGTGAACATCCCACTACCAGCTAGAAGGTCCAAGAAGAGAGATCCAATGGCGCCATCA
ACGTTGAGAACGAGGTTGTTTGCCTTTGAGAGCGTGTAGCTTTCCACAGTTACTGCGTACTCCATGTACTTCACTGACGG
GAAGTTAGACCTAGCAAATTTCTGAAGCAGCTCCACTCTCTTGTCTCTGTTGTCTCTGCTCTTGA
>scaffold20:2385885-2397089_Cluster_39104
AGTGTTACTAAGTTTGAATTTTGTTCATCGGTGGGAGGTCTGGTGTAGCCAAACCTAATGTAAACAAAAAAAAAATTAAA
CTTAATCCAAAAAGAAAGATTACATTTTTACACCTAATGTTTTATTGATTTCATTCTTGGATTAGTGGAAATGCCGATTA
CATAATCGACATTAGTGCAAAGGACAATCCAGTGCCATAGCCAATAGTCGGTGGATACAACACCCCACGGAGAAACAAAA
TCGAGAGGAGCTGGTAGCGCTTTGGCGTAACAGGTATTTTCCAGAGAACAAAACTAAGACAAACGTCCACATGAACAAAT
TTCACAAAACACAACCCATTTAAACCACCAAGAATTATCGCCCAAAGCAAACAAACAAAAGACGCAAAGCTCACTTATCA
ACGTACTGTGGATGACTGAAACCCAAACCTTTTCAGTCCAAAACCACAAGGGACCCCTGCTAACCGTGAGAAAACGAAGG
CAAACAGTCCTGCCAAATTGACACACAATTTTGATGCACCAACTAGGAGAAAATGGCTTATTACGGATTTTTAACTTTTC
GTGTCTGATTTCTTCAATTATATACGTGTCTGTTTCATCGTGAATTACAAATAAATTCAAATGAGTTACTAAACTTAAAT
TCAAATAAACTACATAATTTTTTTTTTTTAAATGCTTAAATCTAAAACAGAAATCAATGGTTAACTTGACTGATTGAATA
TCTGACATGAGTAATCTCTCGAACAGATTCTCATAACCGAATATTTAACCATTAATATAAATCTTGAACTATACATAATA
TTCACACGTTTTGGAGAAACTCTCATCAACCTATCGAGAACTTTTGTAGAATCATCAATTCAACTCATCTTACAAACCAC
ATTAATCAAAACATTATAAGCGAAGACATCATCAGGCTAGCCGAGTTTCTCGAGGCTCTCCATAACCCTAATGGCTTTCG
GATATTTCTCAGGTTGAAACATCCTTTTATGAGCTTTGTGGAGAATATGACTTTGGGATTGTGCCCTTTAAGTACCATGC
TCTCGAGTAGATGTGGAACTTCAATTTTGGTGTAGTTTCTAGCATTTTGGTTATCCAAGTTCCCACACGTGAAGAAAAAC
TTAGCAAATGTTGTCTACAAAATATATATCACATGAAACATGTTTCTTCCCGCTTTAAATATCCAATTATTATGATGAGA
TTTTTCAAGTAGGAGATTTGACACGGTGGTTATTTTTCTCTAGTAATTTCATATAAACAAAGTAAAAAAAAACAAGAATA
TTATAGAGGTCTTAAATGAACGTTTTAAAAACATTATAACATGAAAAAACGAGTTATAGGAAGCGCAATGTAAAGATAAA
ACAAACACTAGTTTGCCACTTTTCTCCCAATTCCTAAGTAGCACCACAATTATAACCAGAAAGAACCAAACATCTCACAC
CAAATCTGTAAATGAGAAATCACAGCCAAAATAGCTAGACACTTATTATACATGAATGTCACTTGGCCTCCAAGATCCGA
TTAGCCAACAACAAATCAGCACATGTCCTCATTATAACTTTGCTAATAATTTGTACTTGTTCAGCAGGAAGGTTGTCGGC
TGCTTGTTCTTCAAAGATGGAGCATAGTTGCAGAGTTTTCTTTGTGGTTTTGGCCTTGAATCGACTAATTGAAGTACTTT
GCATCATTGAGATTAAGATCCTCTACATAGTCCACGAAGACAGAAACGCTATATCTATCCTCTCACTGCATTCTCCAAAA
CCTTGGATTTCAACACTCTGGAGAGTGTTCCTTTCGAGATTGAAGTAGCAAACATAAAATGGTTTAGATGTACGATATCC
CATCGACAAAACAATATCACATGTAGATGTTGCTCCGACGACACCAACAAGTTCATTAATAGCCGGCAAAGTGTAGACAT
TTTTGTACCATTTCTGTTTCTCTATATCCTCTAAGACCCACACACGCAACTCAGCGATATTGCCATCACCATCATTCTTC
CATTAATGAGTCACACCTAATCTACCTTTGTAGTTTATAAATTTAGTACGAAAATAAGCAAAGAACTCTGCGTCAATAAA
CTTGAATTTCTCAGACCTAACATCAAAGCAAACTAACACAGGAGCATGAGACGAATCACTCGAGCTTAAAACTAGAGCTA
AGTAATACAAAACCCCATTGATGCATATAGATGGTTTATAAGCCTCATGGTTCAAGGGGGATTGGATATTCCTCCACCTC
ATTTCCCCAGTTCCTAATGTCAGAATTTTATAAGCAGATATACCAGTCATCCTGATCCATAATACCTTGAATCGACTGTC
AATCGGATCAAACCCTAAAAAGCTTCCCAAGTATTTGCAGTGTCTCCTTCTCGGTTTAGGTAAGCTAACATAGTGTTGCG
TACAAGGGTTAAATATCACAGGCTTTGAACTCTCCATACCACTTTTTTACGAGAAATACATACTACAAAAATAGATCAAA
CCAGAGGTGAAGCCATCAAAGTATCATATATATACCGACCGGGGCTACAAGAGAAGACTTCTTATATGGATTCTGAAGCT
AGGGCTATGAGAAGAAGCTGAATTTATTATCTAGTTCGAAGACAAATAAGAGACGTGGGCGAGTCCGTGAACTGGTCAAA
AATAGCTCTGTGAAATATGAACGGTGAAGCATGAATACCATAACTTCGAAACCTCAAGGCTGACTTTGCACTTGCAGGCA
GTCTCGCGAATATCTCGACGATGAGATCGTTCGGGATGGAATCTGAGATTTCTCCTCCCCTATTCATGATCCTTAGGGTA
GGGATTAGGGACTAGGGGGAGAGAACCTAAGAGCATGATTAAAGGGAGATTCTTAGGGTGGGACTTTTAGCGGAATATAA
GAACCCTCTTTTAACTTTCAATTAAAAAAACTAAGAACCGGCTCTTAAAGAATAAGTTTAGCAACTCAACTTCTCTCGAT
CTCCGCAAGATTTTCGTCCACGTGCATCAGTTGTTGCGGAAAGTGGGTCTTCTCCTTCTCTTTAAATATCGCCTTTCCTC
CTTATTCATTTCTCAAGTTTTCACAGCAAAAATACCAGCAAAACTCTAAAGCGTAAGTTTAGAGAGTGTTTCGTAGATAT
TAGTTCGTTAGGGCATTCATGAGTGAAGCGTGAATCGTCTGCCATGGTTGTATCATGAGACTCGATATTCGTACAGTTTA
GTCTCACTATAAAACGAATATTCAGAGTTAAGGAAAGTTATTGTATCTCGACTCAATGTCCATTTCTTAAAACAGTTTTC
TTCTCAGTTTCTATCCGAGTTATTCAGAGTTAAAAAAAGATATTATTTCAATTCGGTTTCCGGCTTCTACACTCAGTTCA
GCTTAATCTTTAGAAAAAATAGCACTATCCCATTGAACTGTTGTGAAGCCCAGAACAACCCGAGAAGGTAAATTATTTGT
GAGAAGGACAACAGATAAATTAGATTCTTAGTATTATTTAGGAGGACATGTTCCATATTTTACCAAGATCTCAGCGTCCA
ATACAGAGCATGATATGTCGTTTGCAAAAAGGGGACTACCAAAACTATTTTTTTTTCCTGTCAATTCAGAATGAAAGGAA
AATTTTCATTAAAGTTCAAAGAAAAGGTAACATTATTTCTGGCCAGAGTTGGTCGATCTTCTTGGGTTTAGGATCCTGAG
AAGACATGGTATCATCGTCGGAAGAAACACTATGGTCATGTCAGTTTTTCTTCCACGCCTTCACCATTCTTCTTCTTGAA
TCCTCATACTAAACACAGCCAAAGATGCAGAACACAATCTCCATTTTCTCATTTGCGTGACATCGTTAGGCTGGCCACTG
AACGAAACCAGAGATTTAAAATCACCGCCGGTCGTTTATCATCTCTTATTCTCTTCTCTTCCATGTTTCTAATTAAGTTT
TGTCTCAATATTTTGTTTGCTCTCTTCCTTCAGCATCTTTTTCCGCAGCCATTTTTATTAGAATTTCAAGTGTGAAAGTT
AGGTCGCACGAGAAGAGAAATGAAAATGGATGTATGGCTAGACATTTGATGATTTTTTACTAATTTTTCTTTTGTTTTGT
CCATATTTTAACAAATATTTTATTGGTTCATATTTTCTTTTTACATTTTTATATTAGTTTATCACTTATAACTTGACATG
TAAACTGTATATATTTCAGTTAACATATATAAATGATGAAGATGTTCGCAATCACCAATATAATTTTATGATAATTTTCT
TATTAATCTAATTTTATCTCTTCGCTAAAACTAGTGTATATAAAATGGTTTTATATATTTTTATTGATATATTAATTAGA
TTTTCACAAAAAGTTTGTAGTAAAATATTAATATGTTTATCTTGAACCCGTAAAATGCTAGAGACACGTACGTTACTTTG
TAGGTGTAAAGCTAGTTGAAGAAAAATTCTTTGGGTATGAAGATTGGAACATTGGGACAGTGCATCATAAAAGGAAGCTC
GCAAATTTTGTTAGCTAAGTGAATGAGTTGATCATAAGCTCATTTCTTCCCAAGTGATGCATAGATGTCTTCTTTCTTGA
GGATCACGTTTGGGATTGAGTGTTGGCTTAGATAAACAGATGTTGCTAAACCAACTGGTCTAGTTCCCACAATCACCACT
ACAGTCTCCATATCTATATATCTCGTGTGTTTAGGTTTGATAGATTTTCTCTTTCGATTGTTCGGAGATGTTCATTAATT
CTGTTTTTATATAAAGATATGAGGACATGGTGATATGTGTGAGCAAAAACGAGGAAATACGAAATCTTAAAACTTTTGAC
ACTTGTAAGAAAATGCAAAGTGATATTTATTAGTGCTGACGGTTTTGAAACTATGTACCTAATTACTGTAAATAAAGGAG
AGTTCAGTTGAGAAATAGCCTAGCATAAACGTTACGAATTTAAGAGCAAAAAGTAACAAATTTAACTATGCGTGGCTTAC
AACTTAAATGGTAAGTTGTCAGAGAGGATGTATGATAATATATTTTGTATTTGACTTTGCTATCTTATTTTAACATTTTT
GATTATGATATTAACTACTGTACTTATTTAGATATTAATACTTGTTTTGAATATACTTGATAAGACTAGCCAATAAAGAA
TCTGAAAATATTTATTATTTTGACATTCTTTATTTAATTTTGAAATACAAATCAAGTATGTAAGTGGAAGACTACAAAAA
TTCTAAAAAAATAATTTTTTAAAAAAAATTGACCAAATTTTCTTAAAATTTTACTGACACCCATTATTTTATTTTTACAG
TAAATTACTTAAAAATAAAGGCATATGTTTAGAATAGTTACTAATTGACTTGACTATCTAAGTTTGCAGTAAAAGACAAT
ATTAGTGTCATATTTATTGTAACACTACTACAATCATCTTTAAAATGTGATTTTTTTTTTTGTCATCAACATACAAACTC
AACTATGACTCTGTAAAATGGGATTACATACATGTTTTTTACCTTGTGGCATTTTTTAATTATCAATAGAAATAGACTGA
TATTCTTTGCATTTTGTCATTTTCCAAAACTAAATATAAAATTCTATAAGATTATTTCTTCTATCTATATAAGTTATATT
AAAAACATGAACCATTATAAGTTTCAAAAAAAAAACAGTAGACGTTATATTGAAATGATCAGTCATAGAGTGATACGTGT
TATTTAGTCTTATCGCTGTTCTCTTAATATTTTGGGAAAGTTATAAAATATATATTCTAAATGAACTGAATCATTTATGA
AGTCATTACACATATTTTTTTATCAAAGAAATGACACATATTGATTTACTATATACGTTAGATGAACGTGTTCATGCACT
ACTGGAATCTATTTACTTTGCATGTATCCAAAAAATGGTTTCTTCGTATGCCCACGCAAGTTCAGATTGGTAGTGATGAA
AAACGTTTCCTAATGTTCGGATATACGAAAGTCGAAACATATTCTTCTTCTACAACTTATCCGTTTGAAAATTGAAACCA
TCAAAAAAGTTAGTTACTTTAATGTTAAATAAAAGAAACAAACAAGTGTGAGAGTTAGGTCGCACAAGAAGAAAAATGAA
AATGAATGTATAGCTAGACTTTTGATGACTTTTTACTAATATTTTCTTATGTTTTGTCCATATTTTAACAAATATTTTAT
TGGTTAATAATTTATTTTTATATTAATTTATCACTTATAACTTGACATGTAAACTGTATATATTTCAGTTAACATATATA
AATGTTGAAGATGTTCGCAATCACCTATATAATTTTTTGATAATTTTCTTACTAATCTAATTTTATCTCTTCGCTAAAAT
TAGTGCATATAAAATGGTTTTATATATTTTTATTGGTATATTAATTAAATTTTCATAAAAAGTTTGTAGTAAAATATTAA
TATGCTTATCTTGAGCCCGTAAAATGCTAGAGACACGTACGTCACTTTGTAGGTGTAAAGCTAGTAGATGGAAAGTTTTT
TGGGCATGAAGATTGGAACATTGGGACCGTGCATCATGAAAGGAAGCTCGCAAATTTTGTTAGCTAAGTGAAGATTGAGT
TGATCATAAGCTCACTTCTTCCCAAGTGATGCATAGATGTCTTCTTTCTTGTGGATCACGTTTGGGATTGAGTGTTGGCT
TAGATAAACAGATGTTGCTAAACCAGCTGGTCCAGCTCCCACAATCACCACTACAGTCTCCATATCTATATACCTCGTGT
GTTTAGGTATGATAGATTTTCTCTTTGGATTGTTTGGAGACGTTCATTAATCTGCGTGGCTTACAACTTAAATGGTATGA
TAGATTTTCTCTTTGGGTGGTTCGGAAATGTTCATTAATTATGTTGTTTTATAGAGATATGAGGACATGGTGATATGTGT
GAGCAAAAACGAGGAAATACGAAATCTTAAAATTTTTGACACTTGTAAGAAAATGCAAAGTAGTTTTTATTAGTGCTGAC
GGTTTTGGAACTATGTACCTAATTTATGTAAATAAAGGAGAGTTCAGTTGAAAAACAGTCTAGCATAAACGTTACGAATT
TAAGAACAAAAGGTAACAAATGTAACCATATGTTCCTTAATCTGCGTGGCTTATAACTTAAATGGTGAGTTGTTAGAGAG
GATGTATGATAATATATTTTGTATTTGACTTTGCTATTTTATTTAAACATTTTTGATTATGATATTAACTACTATATTTG
CTTAGATATTAATACTTGTTTTGTATATACTTGATAAGACTAGCCAATAAAAAATCTGAAAATACTTATTATTTTGACAT
TCTTTATTTAATTTTGAAATACAAATCAAGTATGTAAGTGGATGACTTCTAAAGTTCTAAAAAATAATTTTTTTAACAAA
ATTGACCAAATTTTCTTAAAAATTTAGTGACATCCATTATTTTATATTTACAGTGAATTACTTAAAAATAAAGGCATATG
TTTAAAATAGTTACTAATTAACTTGACTATCTAAGTTCACAGTAAAAGACAATATTAGTGTCATATTTATTGTAAAACTA
CTACAGTCATCTTTAAAATGCGATTTTTTTTGTCATCAACATACAAACTCAACTAAGACTTTGTAAAATGCGATTACATA
CAGGGTTTTTAACTTGTGGCATTTTTCAATTATCAATAGAAATAGACTGATATTTTTGTATTTGGTTATTTTCTGAAATT
ATATTTAAAATTCTATAAGATTATTTCTTCAATCTATATAAATTATATTAAAAACCAGAACCATTATAAGTTTCAAAAGA
AAAAAACAGTAGACGTTATATTGAAATGATCAGTCATAGAGTGATATGTGTTAATTAGTCTTATCGCTGTTCTCTTAATA
TTTTGGGAAAGTTATAAAATATGTATTCTAAATGAACTGAATCATTTATGAAGTCATTACACATATTGTTTAACAAATAA
ATGACACATATTGATTTACTATATACGTTAGATGAACGTGTTCATGCACTGCTGGAATCTATTTACTTTGCATGTATCCA
AAAAATGGTTTCTTCGTATGCCCACGCAAGTTCAGATTGGTAGTGATGAAAAACGTTTCCTAATGTTTGGGGATATACGA
AAGTCGAAACAAATTCTTCTTCTACAACTTATCCGTTTGAAAATTGAGACAATCGTAAAAGTTAGTTGCTTTAATTAATG
TTAAATAAAAGAAACAAACAAGTGTGGGAGTTAGGTCGTACGAGAAGAGAAATGAAAATGGATGTATGGCTAGACATTTG
ATGACTTTTTACTTATATTTTCTTTTGTTTTGTCCATATTTTAGCAAATATTTTATTGGTTAATATTTTCTTTTTACATT
TTTGTATTAGTTTATCACTTATAACTTGACATGTAAACTGTATATATTTCAGTTTACATATATAAATTACGAAGATGCTC
GCAATCACCTATATAATTTTATGATAATTTTCTTATTAATCTAATTTTATCTCTTCGCTAAAACTAGTGTATATAAAATG
GTTTTATATATTTTTATTGGTATATAAATTAGAATTTCATAAAAAGTTTGTAGTAAAATATTAATATGTTTATCTTGAGC
CCGTAAAATGCTAGAGACACGTACGTCACTTTGCAGGTGTAAAACTAGTTGATGAAAAGTTCTTTGGGCATGAAGATTAA
AACATTGGGACGGTGCATCATGAAAGGAAGCTCGCAAATTTTGTTAGCTAAGTGAAGTTTGAGTTGATCATAAGCTCATT
TCTTCCCAAGTGATGCATAGATATCTTCTTTCTTGAGGATCACGTTTGGGATTAAGTGTTGGCTTAGATAAACATATGTT
GCTAAACCAGCTGGTCCAGCTCCCACAATCACCACTACAGTCTCCATATCTATATATCTCGTGTGTTTAGGTATGATAGA
TTTTCTCTTTGGATTGTTCGGAGATATTCATTAATTATGTTGTTATATAGAGATATGAGGACATGGTGATATGTGTGAGC
AAAAATGAGAAAATACGGAACCTTAAAATTTTTGACACTTGTAAGAAAATGCAAAGTGGTTTTTATTAGTGCTGACGGTT
TTGGAACTATGTATCTAATTTCTGTAAATAAAGGAGAGTTCAGTTGAAAAACAGCCTAGCATAAACGTTACGAATTTAAG
AGCAAAATGTAACAAATGTAACCATATGTTCATTAATCTGTGTGGCTTACAACTTAAATGGTGAGTTGTCAGAGAGGATG
TATGATAATATATTTCGTATTTGACTTTGCTATTTTATTTTAACATTTTTGATTTTGATATTAACTACTATACTTGCGTA
GATATTAATACTTGTTTTGTATATACTTGATAAGACTAACCAATAAAAAATCTGAAAATATTTTTTATTTTGACATTCTT
TATTTAATTTTGAAATATAAATCAAGTATATAAGTGGATGACTACTAAAGTTCTAAAAAATATTTTTTTTTTAACAAAAT
TGACCAATTTTTCTTAAAATTTTACTGACACCCATTATTTTATATTTACAGTGAATTACTTAAAAATAAAGGCATATGTT
TAAATTAGTTACTAATTAACTTGACTATCTAAATTTGCAGTAAAAGATAATATTAGTGTCATATTTATTGTAAAACTACT
ACATTCATCTTTAAAATGCGATTTTTTTTTCATCAACATACAAACTCAACTAAGACTCCGTAAAATGCGATTACATACAG
GATTTTTACCATGTGGCATTTTTCAATTATCAATAGAAATATACTGATATTCTTTGTATTTGGTCATTTTCCAAAATTAT
ATTTAAACTTCTATAAGATTATTTCTTCTATCTATATAAGTTATATTAAAAACAAGAACCATCATAAGTTTCAAAAAAAA
AAAGACAGTAGACGTTATATTGAAATGATCAGTCATAGAGTGATACGTGTTATTTAGTCTTATCGCTGTTCTCTTAATAT
TTTGGGAAAGTTATAAAATATATATTCTAAATGAACTGAATCATTTATGAAGTCATTACACATATTGTTTAACAAAGAAA
TGACACATATTGATTTACTATATACGTTAGATGAACGTGTTCATGCACTACTGGAATCTATTTACTTTGCATGTATCCAA
AAAGTGGTTTCTTCGTATGCCTACACAAGTTCAGATTGGTAGTGATGAAAAATGTTTCGTAATGTTCGGATATACGAAAG
TCGAAACAGATTCTTCTTCTACAACTTATCCGTTTGAAAATTAAAACCATCGAAAAAGTTTGTTGCTTTAATGTTAAATA
AAAGAAACAAACAAGTGTGGGAGTTAGGACGCACGAGAAGAGAAATGAAAATGGATGTATGGCTAGACATTTGATGACTT
TTTACTAATATTTTCTTTTGTTTTGTCTATATTTTATCAAATATTTTATTGATTAATATTTTCTTTTTATATTTTTATAT
TAGTTTATCACTTATAACTTGACATGTAAACTGTATATATTTCAGTTAACATATATAAATGATGAAGATGTTCGCAATCA
CCTACATAATTTTATTATAATTTTCTTACTAATCTATTTTATCTCTTCGCTAAAACTAGTGCATATAAAATGGTTTTATA
TATTTTTATTGGTATATTAATTTGATTTTCACAAAACGTTTGTAGTAAAATATTAATATGTTTATCTTGAGCCTGTAAAA
TGCTATAGACACGTACGTCACTTTGTAGGTGTAAAGCTAGTTGATGAAAAGTTCTTTGGGCATGAAGATTGGAACATTGG
TCCGTATACACAAACTGGTATTCTTTTTTTGTTGAAAAAAACTTGATAAATTAAAATTTTAAATTACGTTCTACTAAAGT
AGGTTTCGTCTTCTACGAAAAATGGGTTAATAGAAATTGAATTACAGATTAAACAAGTTCATCTATTTTTCTTAGAACGA
AACAATCTACTTTTAATTAAATTTCTAAATACGGAGAATTCAAATTCTACTAATTGTAAAATTATCTACTTTTTCTTAGA
ATGCAGTTTCTACTTTTATGAGGTATTCTAAAATTCTCGGAATGCGAAATCTAGACAATACTCAAACGGGTACTTGAGGT
AGAATCTGTTTATGAGATTTTCTTTTCTTGGTTCTATGCAATGGAGCAAATGCCTTCTACGGATAAGAAACCTGATTTTG
GCGAAAAAATTATGGAAGTTTCAATTAAGAAAATATTCTAAAAATATTTGTAATATTCTAACAAATCAGATTTAGTAATA
TATA
>scaffold20:3693360-3696251_Cluster_39496
CTTTAAATCTATATCGAACAAATACCACACTTGAAAAAAGCAAATAATAAAAACATCTATACTCAATTTTTAAAAATCAA
AATGAAAACAATTGTAGTGTTTATATCAATTTTGGACCATAAGTGAAAAAGCGAACTCGCATGTTAACATTTGGATAACA
ACATGATTTGGAATTGTGATATTTTTACTTTAAAATCATATATATTGTATATGAGTTGTAGATAATATAAAATTTCAATG
TTATAAACAGTAAATAACACATAAATAAATTACTTTTATATTATACTTCTAAATTAATAAAATAGACAAGTTAGAGACTC
AAAATTTTATAATTTGAAAAATAATAGCTTTATTTGTAATAAACTTAAAACATATAACATCAGTTAAATCAAACTCAATA
AGCACCTAAAGCTCTTCCATTTTTCTCGTGTCGACTTGTGTCTCAAGCTCTTCATACTTGTCCAGTAAATTCCAGATGCA
ATCTTGAAGTTTTGTTTTGAGTAACGCTTGAACCGGTCCTTAATTTGGACCCAGTGTATACTTTAATGTATGGAGTCTTC
TTTAGCATTCATACTGTGTGATATTGAAGTAGTCTATGGTGACTTATGTTGGACATAATAGTAAATACTCAAAGTCTTAC
TTCATGTTTTATTCCTCGACTGAAGTAGTCGATGGTAACTTCTGCTTGTACTTAAATTTTATCTCTTTGTACATTAGAAA
ATTTAACATTTCTTCCTCAATCTTCAATAAAATTAATATAAATACTACCGATCCACAAAAATTTCTTTACACCTCTTCAT
TCTCAAAAAGCAAAAGCAAAAAAGTTCTTTCATAATGTCTTCTTCAAGACTCACAATTGGAGTCCAGTGAGTGCATTATC
CGAAGTGTCAGCAAAGCCATTGGGTGTCAGTGGAGAGAAACTGAGCTTGGTTTACTTACACAACCATTGGAGATCAGCAG
AGTTTGAGCACCAAAATTGGACACTAATGCCTCCTCCATCAAAACGCGGAATGATTGTGGACCCTCCCGTCAAGACAGCA
ACACGTTTTAAGGTGGTGGCAAAGAGCGCATCATTGAAGCCGGTTTCGTGATTATTCACTCTTGCTTGGATCTACTTATC
TTTTGATGACGTTTAGTGATGTGTTAAGACCTTATTTCTGTCTATGTTTGCTACGGTTGTTTGCTTCATGTTTTCTGAAA
CTTATTTTGTATTGTTGGTTACATCTATTGATCACATTTATATGAATATCCCATATTTTATATATATTATGTTATATATG
AATATTTGCACATTTTACATGCAAAAATGAATGTTATTTTTAACCATCTAATTATTTAAACTTTGAAGTATGCATCTTAA
ATTAAAGAAGATGATTTTACGGATACCTTTCAGCCATATCATCATATAATAAGCAAATAATGAGCAGATAATGAGCAAAT
AGTGAGAAGAAGAATGTCGTTTGTTAATATAAAAATAGGTAAAAATTGTGGAGATCTAAGTTTGAGTGGATCATCCGATT
ACATAGTAATTGAGTTTGTAGTTTATTTGATTCATTAAAGATTGAATACTGTATTGTATAACTATAAAAAGATAATTTAA
TATATAGACATAAAAAAACCGTGGCTAGAATATTATGTATATAAAGTTATATTACAATTTCTATCTTTATACAATCCTAA
CCATTGTACCTCTTCATCTTTCTCTTTTGTTCTTCTTTTTGTTTTCAACTGCATCACTTTTCATTTGATCTAAATTTCAT
ATACCAATATGATTAAGTCAACCAACTATGTTAAAAACATATACATCACTTACATATGACATATTTAGAAAAATTCAAAC
AGACATAAATTTCACATTCTATTTTTTCTTCTTAACAAGAACTTTTAGTTCTATTCTATATTAATTTTTATAGAATAACA
CATAATTTTAAACTCAGGAATTCTATATTTTAAAGTAAATACATTTCATATTGAGTCATTTAGCTAAATAATGTTTGAAA
TGTGTCGATAGAATGCAATTGCTCTTTCATATTTACAGAAACCATATACGCATCAGATATGCAGTTTAATTGTTAAAACA
TTCAATCAAATGAAATACTTTCACATGTATATTACATGGTTACCAAACATGGAACAATTTTTTTTATAATTTTTGTACTT
ACATCAATCATATACACAACATAACAGAGGTCTGGCCGTCCAAATGATCGACATCTACCTACCACAAATACATAATAACT
AGGTGATAATCTGCGCCGTGCGCGGGGTGTAAAATCTATAAATGAATTTTGATTTGAATAATGTATAGAGTTTATATTAC
GTTGATTAGTGGTTATTGAACGTCTAAAGTAATGAAAAAATATATAATTTTGTTTCTACGCATAATAATTACAATTCAAA
ATATAACTCAAACGGATTGAGCCGTATTATAAAATTAAGGTATAAGGCCGAGAAAAGATTGTAAACCATATTGTATTGTA
TCTAACTTATTGGGCTTACAATATCAAATGGGCTATGTTTTTGTTTTGTTCTCTGTTTACTCAAGAGAAGCGACAGAAAA
AAAAATCTCCACGGTGTTTTGATGGTCGGAATAGAAAGGGGATAAGGGTTTCTCAATTCGGATTGCACCCAACCAGCGAA
AAAGGTGATGTTCCGTTGAACTTAATCAAATTGTAACCTAAATCTAGATGTAAGATTGCAGAATATTTGTCGAATGTAAT
GTTGTCGTTTTTTTGTTTTCAGATTCGATGGCTTAAACTGGTTCGCTTTCTTCAGCGAGGGTTCGTTTATCTTAACAAAT
GTGTGAAAGGGTTTAGTGTCGATGGTGTTAACTGATGATGGTATACCTAGTGTGAATCCCCTTTATATATAAGAGAACGT
TAGGGTCGTGA
>scaffold21:2427459-2431616_Cluster_40237
GTTAAATAATATCAGTGGATAAATAAATTAAATATTCATTAATTTTTAATTGAAATACAATAAATCTTACGAAGAAGAAA
AAAACTAAAGAACAAATATAGATAGAAACATTAAACAAGATGGAAGAAGAGGAATTCAAAGAAACATAGAAAATATTTGT
AAAGCAATTAGGTGAAATTTACCATAAAGAGCTTCATGCATCCATCAATCGAAATTCTTCTTCTTTTTATCCTCATTCCT
TGTATCTATGTTTTTATCTCTAATGTCTCTGTTGATGGTGTGAAACTGAATCGATTTAGCAGTGAAGTGGAGGAGATTCA
TTAGAAAATTCTTCATCAACTGCTATTTCTTTAGAGTTTTACTTCCTTTTAGATTTTGAGTAGACGCATCTCTCTTATGT
CTTGAGACGTTCTGTTTTCTAACAAAGAAAAACCATTCTACCAAAAATATGTAAGTATAATTTTTCAACAAATGAAAAAA
AAAAGATGAAGAAGAAAAAAAAGAAAGATATACTTCTTCAGAAAATTTTCCCCGAATCTAAATAGCAACCCTGCATAAGA
ACAATACCCATCATTATGACTCATAAGACAAGAAAGTTTGAGAAACTAAGGGCATCTCCATTCCCACTCCATTTTTTTCT
CTAAAATAAAGTAAAAGTGAATATGGAGTAAGGAATGCTCCAACCCAACTCCATATCTCACTCCATAATGAAATTTACTC
CATATATGGAGTAATCTATTTTTTGTTTGTTCATCACTCCATTATAGAGTGAGAAATGGAGTAAGATTGGAGCAATTTTA
CTCTATTTTCACTTTTACTCTATTTTGGAGGAAAAAATGGAGTTTTACATTGGAGATGCTCTAAAAGAGGAAGAAGAACC
CCTGAATGAGCATTCACAACAAAAAGACGAAGATGCTTAATTTTTGAAGTGAAGAGTTATAAAAGAAATTAAAGCTCCAA
TTAAATTAAAGCCATAAGAATAGTAACTACTTCCGTAATCTTTGGATTTTGAAGTGTGAGATATTTTTGTAATCGTTCAA
GTAAAATTTTTTTTTTTTAAGTTTTGTAGTGGTATTAACTGATGCAAAATTTAAATAAAAGAACATCATTTTAACTTAAT
TGACGTTAAAGAAAAACACAGTTATATATTTTTTTTCGCATCAATTTTTATTGATGTGAATTTTATATCATATTAATAAG
TGATGCTAACCAAAAATAATAATTACATCAATGATTTAATTGATATAAATGTATAGAATCATATCATTTTTGTTTAAATG
ATACAAATTAATAAAGTTTATATCATTTTATTGAAATGATGTCGAATTAGTTAATTATACTATCAATTATTAGAACTGAT
TTAAAATTATATATATGTGTATCATTTACAAATAAGTGATTTAAAATAACATCATTTATTTATGTGATTCCATTTAAGTG
ATACAATACATACTTTTTTTTGTAGTGTAAGATGGATTTTTGGTTTATTTATTTTATAATATGTATTACTGTTTAGAGAG
AGAAATAAATATTTGGCAAAAAAATAAGTAAACATTTAGAAAAACATTAGCAAAAATTAATTAAAAAAAAAAGAATAGGT
TGAAGAAGACGTATATATATGTAGGAGAAGTAAATATGATATTTACATATATAATTTCATAAATATTTGTTATTACTAAA
CATTTATCAGTTATTTTTGCATCAAATTTATGAAAACTTTTCGAAATTTTGTACTTAATGTATATTTTTATACAATATTT
ATATCCGCGTATTCGCGGACAACCACTTAATATCTAATTAATCATAAAGCAAAAAGATACGCCGTCAGATTTTCTTTATG
ACCATTAGAAGAAAAAAAGAAGCTACAAAATAAAGTATAATTTTCTTTGAAAATTTTCAAAAGAAGCTACTTTATATGAA
ATCACGATTATTCTTCCAAAATTGTATTTGTATTTGGACTAACTAGTTTCATTAAATTATGATTCGTTTGCATGTTGTAT
TTATAAGCGAATAAACCTAAGTTTACCTTTAAGTAGTAGTTTGAGACTAATTCCGACAAAGAGTGGAACATGATGTGAGC
TAAAATTTCTCTAATTAGGTCAAAATTCTTGGAAAATTCGCCACTGAGCCATTTGCATAAGCAACGCACTTTTTTTTGTC
CCAAAAAAAACAGTTTTCTAAATTGAAAATACTCCAAAGAGAAGAACCTTTGAACATGGCGAAGGGTCAATAACGGCTTT
TGTAGACTTGTAGTTCCAACTCCAAGAGATTGGAGAAACTTATGTTGTCGTAAGTACGTAAAGTCAACTAATTACCAATG
AATTTACAATAAACTTAACGGCCTTTTTATAGTTCTTGTACTTATAAATTGTGTTTTCATGCATATGGACACACATGAGT
TTGTGGAAGACGACGAGGTCATGACTCATGGACACCGCGCTCCTCTCTAGTTATCAATTATTTTTTATATATCTCCAAAG
TGATTGGAGGAACATGAAAGTAACTAGATCGATGCAAGTCAAAAGTGTTGAGCAATATTGTGGATATGTATGTAGACTCT
CTTTGAACCTCGTAAACATTTTGTTTATAATCGTCATGTGATTTTATTCTAATTATGTATATGCCATAATTAACGTCCCA
CTAAGTATAATATAAACATAACCCTTTCTCAATTAAAAAGCATCATAATGAACAAAATATCGAATTCTTGTAATTTTATT
TTCGTATATTCTTTTGATACTTTTCTGTATTTTTATGAAAGTAATTTTCTGTAGCAATATATATAACCACACCACTTAAG
CTGTCCTCTCTTCAGTTCTTTCTTTCTTTTGTCCTCTTGTGATTTACTTATTAGTTTCATTTTTTTTCTTTTGTATCAAT
AATGCTCTCCGAATAATTAAACTCTAAAAATATGTACTTACCACATAAAACATTTGAATCATCATATCAATTAACACACG
ATAACTTATAGTGAACAAATTCATTTTCTGAACTAACATCTAGTGAAAATACACACCATAATTTCCCAAGTCCAGGTGCA
CCTCATCGTCTCCTGACGAAGACATTTGCCTATTTCTTCAGTCAAGGAAAAAGGTTTATGTCTATTTCTTCTTTCTCTTA
ATCAAGTACAGGTTTGGCTCTTTTCTTTATAGTACTAAATGAATTAAAAAAGAACAGAAGCACATTTTTTTTTCCATCAA
AGGTTTTTAATATTATGAAAGAAACGGGCCAAGCCCATTACAATATTTTAACATAAGCCTAACAACTATTAGGGCACCCA
TTTTTTTCTAATGGGCTAAGTCCTACGGACCCATCTCGAGAAAACCCTAGAGAACAAGCGAAGATGCATTCGGCCGCCTC
TCTAATCCCACTTTTGGCCGCTTGTACACGTGTTGCCATCCTCATCCGCGAGGGAACACGTGTCACAAGGACAGCGCCAT
ACCATCGCGACTCGTCGACGCCGGAGATCCAACCCCCGGATCACACGGCCAAACCGGAGCTCCATCGCTCCGTTCCTCTT
TACTTTCAACCAACTTTGGGCCACTCAAGCCGGAGAGGCTCAATCGCCGTAGCGAGAGCTCCTCCATCATCATTATCCAC
CGGGAGCCGCCAGAGGAATCGCATGCATCCTCATTCTTTCCGCCGGAGCTCTTCCATCTCCTCCGACGAACACACCATCA
CACAGAAACAAACATAAAAAACCCGACCGCAGAAAAAGAAATAAACTAAACCCTAAAGATTAAGGGCCACGAGCCGGCGA
CGCAAGGCTGAAGAAGCCTTCACCCCCCGGAGACTAGATCCGATGACGGCGGACCTGAAGGAGCTTCCCCGCCACAGAGA
CAAAAGACCGGCGGCGACGGATCTGCGATAGCCTCCGCCTCCCGGAGATATTATTCCGAAACCTAAGGTCTTCTCCGCGT
CATCTTTTCAGCCACCGCGTCGTTACTCCAGGGCCAGAACCGAAGCGGTTGGTGGCAGACCAGAGTTCGGCACCTATTTG
GAATACACTATCAGGAATGAGAACTCGAGGAACGCCTTTCTCAGTTTCTAGACACATGACCGAGTTCTTTGCAGTAGGTA
CAAGTCGGTGGAACCCAAGGATAAGTCACCTGAACCTCTACAACTTCACCACTTTGTCGCACAAACTCTACAACACT
>scaffold21:4098894-4104559_Cluster_40768
CTCCGCCAGTGATTGCAAGATTCAATTTCACCCAAGATGAATCGGTTTACAAGGTAAGAGTTGCCTTTCGAACCCATTTG
ACCAGTCTCTAAACTTGTATTTTATCTTCTTGAGTTATTGAAATCCTTATGCCTTCTCTGAGTTATACTAACTTTGATAC
TTATTTGCCAAGCATAAGTGTTTATGTTAAAACGTAAAGAGGAAAATGATGAACAGTAACACTTGATTTTTCGTATTCAT
AAATTGGCATGTGTGTATGAGAATGTTTAGGTTAAAACGAAAAAGAGGAAAATGACGAACAGTAACACTTGATGTTTTAC
GTTCAATAAACACTAAGTGTGAAGAATTCAAGATGGAACAAAAAGTGTCAAGGAAATTTTAGCAAAAAAAAAAAAAAAAA
ATTCAGGATGAAAGATGCTGCTTCTTCACCTTGATATATTTACTCTATTCAAGTACAAGGGATGGGAACTTTGTAACAAC
GATGGGAAGGTGTTTAAAATTATTCATAAAAACGTCGTAGGCTTCTTCTGATTATCACAATATCACCTCACCACACCACA
TCACAATATCCATCAGCCATATCAAGACTCTCCTTTGCTAGTCACAGATATTAGCTCTGCCCCTTTGATGTCCACAGTGC
ATATACATGTCATCAGAACCCAAAACCAAGAAGCCAAATCAATGTGTTATATCAGGTGGTCTATGCACATGAAACTGATA
CGTTCGTAAGAGTCCGAGTACAGAAAAAAAAGGCGTGATACGGCTCTCGGTTACTTAAAAAGGAAGTCAACATGTATGTT
GACCAAAGGGAGGCCAAAGACGGAATTGAATTCCGAAACAGATGTTGAACTGGACTCGAGTTCTGAACATATAGATCATT
GGTGACACAGACGACTCACACAGAAGAATTGATTCAGGAACATAAATCACAAGAAGCAAGTGATGAGCTAGTGAATGCAG
GTGCTTCCTTCCAAAGCAGTCGATGAGTGGTCACATATATTTCGAGGGAGACGTGTTGCATTAAATCAAATGCTCAGTCA
CAAAAAGAACATGGATTGTTGGGCTTGGATTAGATGCACTTGTATTGCGCTGTTACTTTCTGGTCCAGCAAGGTTCCTTT
TCACCTAAATTTCAAATGGGGATAACAACTCTTTGTGCATAAGAGTCTCATCTACTATATATCCTTGTTCACTTGCTCAA
GTTGACTCCGCAAACAAGACTGGAAATTTTCAGTGGCAGAGAATTCAGAAGCATGCATACATGTCAAGGTTGATGTGCAT
GATGATGAGATGGTTTCCAAGTCAATGAGCAGGGCACAGTTTTTTCTTGCTGATATGGAGTTTTTCAAGAAGCACAAATG
GAGGTATAAACATTTCCAAACAATTGCAGACTTCAATACAATACATTCTACTGAGTTGGAGGTTGTTTCTAAGTCTGACA
CATTGCAGAGTGATTCAGAACTTATGATGTTTGAGCTTGTCAAGTTTCGGTTTGCTCAAGAGACAGAACCTGCAACGGCT
ATAGTGTGGGTTGCTCTGCCATTATTTCGCGTAACCAAGATGCATAATGTGTTCACAGAGATTACGACTGGGCCGTTGCA
GACAGTTATTAGACTTACGTTGAGGATTTTGGTGATTCTTGAGTTCAAGATTGTAGAGGGCTTATCGAGATCCTTGGCAT
CAGTTAATAGCAATGGAAGTCAGGCTTTGGAACTTAGGTGGAACAAACCGTTTGATATTTGGTATAGGTGGAGAATAAGG
GATTTTGCCCACTTTGTTTATGCAAGGATGGAACAGGCTTATTGCGATTACTTTGTTGGCTCATGGCTGAAGCATTTGAT
GTTCATAAGCTTGTTTGGAGTAGAGGTGAAGCATCGATAGTGAAGGTTGTTGCACAAGTGAGAGCAAGATCGATACCAAC
ATTGTAATCTTAGCAGTGAACTTGAATTTCCAACACTTAAATTGCTTCTTATTTTGTCTTAGCTCTTAGGAGACTTTCGA
TCATACAGTTGGTGTGCATTACCTATGATCTCCATATCTAACAGACACTTAGAAAACTCAGTCCCCATCCTTGAGCTAAA
TTAAGAGCCAATAAACATCAAGACACCCAACGTTCTTCACCAACCTGAGACTTTGGTATGGGTCTTCAGTTGAATAAATC
TTTTCAAGCGAAAATCGTTAATGGATTGGGGTCGAAACATTCCATCTGCAATCCTTCCAAAACTGATTTAACCAAATACT
TCTCAGAAACGGATCTAAAGCATTTCAAATCTCTCATGATATTCCACGATTCCGTTTGTTTCTCGCAACTGCATTCTGAT
TGATCTGCTCCACCATGACCGGTACGGATAATGCGATCAATGTGTCGCAAACCGCCATGGATTCCGGTTGAACCATTGAT
GGATTCCAAGTTAAGACTGGCTTCTGATACCATTGTTACCTAAAGAAGACGAAGATTATAAACAGTGACACTTTATTTCA
CCAAATCAAAAGAAGAGAATTCTAGAACAAGATTGAGCAATTTTACCAGAAAATTCATAGGAAAATAAAATATCAGCAAG
AATAATAAGTTAACAAACTTTTACAATTTTTCTTAGGTTAATCTCAAAGCGAGAAAGCGTATTCTGCTTTATACTTCTTT
GTTACTCTCTCATTAGCTGATGTGTCTCATTGGTAGCATTCCCTTGTATTAGAGCATGTGTATACGAATTCGTACATGTA
GCTCATATTGCATGCAAGTTGTTTCTTTGACATTTCTGGAATAATGTTGGATTCGTTTGACTAATGGTGTGCTAGTTTCT
CATTTATCTAGGAATACCACAAGACTTTTCTGGATCTGTCTCTGTCTCTGTTTATCTGTGTTGGTAAATGCAAGCCTAGA
AGATGAGGGACCAGATTACTTGGCTATGGCAGCCTTGAGGGCGTCTTTGCATCGTCCAGACGATATTGATTGGAGTAGCT
CAGATTACTGTACTTGGACTGAACTGGATTGTGACAAGAACAGCCGCGTCCAGGCATACGGCTCTCGAACAAAGGATTCG
CAGGTAGCCTACCTCCGGAGTTAATTAACCTGACAGCTCTGCGAGTTTTCGAGATAATGGACAATCAAATTTCTGGAATC
ATTCGTACAGGGTTTACTGAGCTGCAGTCTCTGCAAGTGGTTGCTCTCTCCAGTAATTTGCTTCAGGGACCAATGCCAAA
GTTTAACTCGATGGTTCGAGTTGATATGAGTCTAGGCACAAACACTTTTTGTTTAGATTCTCCTGGCTCTCCATTTGATC
CCGTCGTTCAGACTCTCTTTTCTATTGCTGGGGATTCAATTATCCCCTAGAATTTGCAAAGAGTTGGAAAGGGAACAACC
CGTGTCAGGATTGGTTTGGCATAACCTGGCAAGGTCCCAGAATTCAAGATAAATAAGGGGACGCCAGTGATAGATACTAA
AGGCAATTCGGAGATTGGGACTGACATCAGTCCGAGGGTTCCTTCACGTAAGGGAAACAAGAATATCAAAATCCTCGTGG
GAAGTTTGACTGCGAGTTTGGTTGTGGCGTTGCTGGTTGTCCAGGGTTCATTGTTTATCTGGTTTATAAAATGAAGAAGG
ATCTCGTGCAGTCTTCTGAACACAACGAGATCGAGATGGTTGAGCACAATGAGATCAATATAGCTGAGCACAACGAGATC
GAGATGGCTGAGCACAATGAGATCATCGAGAACAAAGCAATCGCAATACATTAAACACACAAAATAATTTAAAATAAACA
ATGCATAGTAAAACATAAGCACTGACAAAAAAAAACATAAGTAAAACATAAGCAAAATTTAAGAATTTTTTTTAAAAATA
TAAAAATAAAATTTTAGATTGTTCGTAAATGTCGTATGTGGAAAGAGATGTCAAGGCTACCAAAGATTGTTCGTATATGT
TCGTATATGTCGTACGTAATTAGGTTAAGAAAAAAAAACATGTAACCAGGAGTGAATCCGGAAAATATTTTAATATGGAG
CATACTATCTGATAAATTATATCATATTAATTTTAAAAATATATTATTTTACATTTTTCGTTTTTAAAAGGTAAATCAGA
CAAAAAGATAAGCAATTCTACAATTTTAAATACTTATATAAATAATATTATAAGATAATATTTATATTTATAATTTTTTT
TTCTTATTACACACGATAACTTCCTTTTCTAATATTCATTTTAGTTGAAAAAATTGTTAAAGTAAACTTTAAATAAATTA
TAAAAGAATTCCAAAACTAGTATTAAAGAGAACAAAAGAAAATTTCTAACTTAGAAAGAATAATGTTATTTAGCCAAAAA
GAAAAAAAGAAATAATCTAAAAAATCTAAAAGAGTTAAAACGAAAAAAAAATACAGCTCATTGAAGGCCTGGAAATTGGG
TGAGGTGGTGCACAATTGAGTTTTTAAAAACCAACAAGCCACAAAGTTGAATCAGTACATAATTTTGCTCAAAAGGTTTA
TTATTTAGTATGTGGCACGTGCCACTCCCTTCCTACACGTGGCACCAATCTACCAATCAAAAATCAAAATTAACTTAAAA
ATCTCAATTAAGAAAAATAATTAGTATAAAAAACAAGTCTGTAAAGTAAACCGATTAGTGGGTGTATGTTATATCAATAG
CACTAATCATTACTCAAAAAAGTAAGTTTGTAGGGATTACTATTTTAGAAACCTAAAAGTTATAAGTAATATTAAAAATG
TTAAAAATGACTTCATATTCCAAAGTGTTGCATAAAATATCATTTACAGTTGTGTTTTGGGTTGTATAAGCTCAGGTTAA
AGCCTTGTGACACAAGGAGGTAGTGTCTTAACTTGGCAGGGAAGATGATTGGTGAAACTGATTGTGATATCAGTGGTATA
AAAAACCAAAGGAGGGAAGAATCAGGTGGTTTCTGGTTTACCTACGTCAACTGAAATCTGACGTGTCGATTATAAAGAAA
TCTGGACATGAAGCTCAAGGTTAAAGTTCTACTCGGAAGTCTCAAGAGAATGTTTTTTTCCAGAAACGGTACATTCTTAA
AGTGTAATACTTGAAGATGGCAGCAGGAGTTCTGTTCTGAATGGTCAAAATTGAGAGTAACAAAGAGGAATCTAGAGAAA
TATAGCAGAAGTGGTGCCTCAAGGTTTGACACAATTTTCTCATCCAAAGAGGAGGAATGATAATAGATGTCAAGTTGGTT
CAGATGAGTGGCGTAAGGTAGTAAAGGGAAGCGCCTTGGTGGATCTTCTGGTAAAAACAGATTCGTTGCAGTGGCTGCAG
TGAAAATGAGTGTGTCTTGCGGACTGAGACAATTATCAAGTTTTAAGCCATGATTAATCAATAAGGCAGTGATGTTTTAA
CTCTGAAAGGTGGAGCTAAGATTGAGAAATATATGAAGCTTTGACGGATCGAAGCTTCAAGTAGAGTTTCTGCAAGTAAA
TGAAGTACACGGCTACTTAAGAGGTTGAGTTGCAGGTGGAGTAATGAAGTCAGACGGCTTCAGAGGATGGTTAGCTCATG
GCATGTAGGAGTTAAAAAGGAATCACTGGTTTTGATAGGCTTCATGGGTGATACAAGTCCGCAGAAGACAAAGATTCAAG
GTCAGAAAGAGATTGTCTGCTTAGGTCTGATGGAGTGATTGATGATGTTAAGGTCATCTCGTGGT
>scaffold22:1281399-1286093_Cluster_41192
ATGAAAACATATTTGCACCGACGTGCGGGTTAAAATCCATTTATAATTGAATTTCATATCTTTTGGGAATCACGTTAATG
ATTTTGTAAAATCCCTTACAATCAGTATATCAAATCCCTTAACATACGATATAGTCACCATAACACATGGGATTGATACT
AATTTAAGTTATACTAATCGTATCCTCAATATCATGGGTTGTGTGTATGCCTTTGTTTATCAAACATACACCAACATTAA
TAAATATACAACTTAGACGGCGTAATCATCACATACTCCTAAAACATGTCAAATGGAGGAAGAAAACACACGCATGAAAC
ACAAAGTTGACAAAATTATTATTTTAACAAGGAACTCGATAACAAATAATGGTTGTACACACCTTGAAAGCTTGAATGAT
TGAGTTAGTGGTCAGTATTTAGTATTATTTATTAGTATCATCATCCATCAAACCTAATAAGAAATCAAAAAAATTTCCGT
ACAAATAGAACTTAGTATTCTCATGTAATTAAGTAAACTGAAAGTAGCAGAACAAAAGAAAAGATTAAAAAAAAAATGGC
AAAGAGCTTGTGCATCGTTACTCTGTTGATGATATTTCTCTTGATTTCCACAGGTAATATAAATCTTTTATTAAAATGAA
TCAAGCAAAATCATTGAACTTCTGAATTGTGTAAATATGAAATTATTTTATCAATACATAATGTAAAATCTATTTATATA
TATCCTATGTTCTGTTCTAATCAGGGTTACCGAATGGAGAAGCTCAATGCGCGGGAAAGCGAAGCGAAGCAGCACCTGAA
AATATCTGCAATCTTGAGGATGGACTGCGAACTTGCAGAGTATTTTGCACCACGGTTGATGGATATCTCCGCGGAAAATG
TGACAATGAGGACGGAGAAATAGTTTGCAATTGTTACGATTGCGAGGCTTAATCTACGACTTGTGCTGCTTGGAAATTAA
AATTATGTTCGATCATTTGAACTTGTCTTTGTGTTTGAATTTCTCTCTGTGTGTGTTTTAAATGTTTTGTTGTATGATTT
GGAATAATCGATTAAATAGCTTTTGATTTGGCTTATTCGTCAATTATAAGGTGGTCTGTAAGCTGTTTTGAAATATATTA
TTTATTTTGGGAGATTTACCAAAATATGCTAAAAATCAGACATGTTGTCCCTACCAAGCACGTCCTGTGTAATTGATTTT
CAAGGCAATACTAATCCTATGAAGCTTACTGAGTGTTTTTGTTCGAGCAGTCACTGGCTTTCAATATCGCTTCTTGCACC
AAGAACTCGCTTTACGTTCTCCAACTCTTGTCCTTTTTGTTCCTAGTAACAGCAAGCCTCTCATTAGCTAAACACGAACT
CAGAATTGAATCTTGTAACACCAAATATTTCTCTTCTTGGTGATTCTATTCTGTTTCTTGAATTTGCTGCAACAGTGGCT
CACTCTCGTTCCTTCTCCTTCCTCTGCTTTCACACCTTCATGGCTACTAGTTTCCATGATATCAGCATTTATTTAAGAAT
ATGTTTGTAAATATAACCAAAGCTTTACATCTTCACAGGAATCTCCAATTTGAGGATGATGTAATGTGACATCTTCGCCT
GGGAAAAGACCAACAGTACATTCGATTTTGCCAGGAATATGAAACACATCTCCTGGGAAACTAAATCTCCAAGAACATAG
TCTGGCTGGCATATCCTGACAAGAGTTGTAAGCTGCTCCAATGGAGATCACATCTCTTCCAGTAATCACTGGCTTTAAGG
ATTGCTATACTGAAATTATTTTTTACCATATCCTATACTGAAATTTTGAAATAAGAAATGAGAAAAATATGAGGAAAATA
TAAGCAAAATAAAATAAAAAAGACAAACAAATAAGCTATTACCGAATCCTCCATATAATATATGCTCTGACATATAAATT
ATTACCAAATCCTCTAAATATTGTGAGCTGAAATCTTGCCGCGTTTCTCACCCATTACTGTCTCCGTACTGTCGAGATAG
TCAAACTGGACTAAGTTAATACCCAAGGCATTGTAACTGATGGTTATCTTCTTCAAATTATCGTGGTGCTTATCATCCCC
CTTGGCTCCAGTGTCAGGGTAATCCGTGACACCATATGGTCCTTGTGTCCTGAATCAAGACTCCTGATCATTGTGGTTTT
GTGAAAGATTCAAATTCGAATGTAGAGCATCTGCAGTCTATTACTATTTTCATTTTTAAATGTTATAACAAAAAACCTAT
GTTCCAATCTATTTTTATATTTTTCTAAAATAAAATTGTTATTTTCTAAATATAGAAGAAAAATAGCATTCGTCATACTT
TTTTACAATGATTCTTTAATTTTTAAACTTTTATAATTATGACTAGAAATAATTTTTTGAAAAATAATTTTTTATAAAGA
GAAAATCACAATTTTTATTTAGATTATAGTCTTCTATTAAAGAAATTTAGTGTATACAAGTTCACAATTTTATAAAATCT
TGCAAAATTTAAAATTGTGTTAATTTTCAACTTTATAAATAGAAGGTATTTGTAGTAAAAATAGAATATTTTGAAATATT
TTTCTGTAGAGGTAAAACTAGAAAAATGCATTGGACAGAAACATATTTTCATTTTAGAATTACTCTATTATAAAATAAAA
ATAAAAAATGAGATGATCTTAATAAGAAAAACCAATAGATTATATTAATCCAACTACCCCAAAGGTGATGATGATTTATC
TTTTCTCTTCTTCTTTTTTGCTTGCTTTCTTAAACGATAGTTGAAAATTCATATCTTATGACGTCTCATATTTTCCTAGA
CTGATGGTTGTAAAATGATGTCTCATTTCGGAAGATTAATGAAATAGTTAAAAATATATATATATATATATATATATATC
TATATATATATATATATTATATTAGTAATCATGATAAAAAAAAATAAAAGATCGACTGAAGTCTGAAACATCATTTAATT
GAATAGGTTGAAGATAATAGTTAATATTCTTATGTATATGGGTTGTAAAAATAAAAGATAAAACTTTGGTTCTCTTTTTT
TTTCTTGTTTAGATAGAGAATATAATTAGTTCTATTTTAGCACATGCAAATATGATTTATAGCAAGGGATAAATCTAGCC
GTGGGTAGAGAGGTGGATGCCGAGAGCGGTGAGGTGGTCACCAGAACTTCTTCCATAAAACCCGATGATCTTCGAACCTT
TTTCTCCTCAGAGCACGAAGGGCTTTCCGTTAAACATTCCACAATGTAGCGGCCGTGATGTTTTCTTGTGCGTCCGGAAC
ATGATAAATGTGATTCGACTCTCAGTGTAGGTCCCCTCGATGGCTTCGACGTAGTCATCATCAGCGATAAGCTGCCAAAA
AACCTATATAATCGATTCATATAATTATAAGCTAGAAAATAATTAATAAAACAAGAAACCTTAATGTCATATAGCTCTGG
TATAAGAGTTTTTGCGCTCCAGTGACCGGCTCCAACTACATTCATGTTATCCTTGACGTAGTCACACTTAAGGAAGACAT
CAGTCACACCACCAAGGTTACTTTCTCCAACATATATTTTCTCTATAAGGTCGAAGAAGCCATCGTCCCACTCGTTTCCT
CCAACTCCATTGCTCACCTCTACTCCCTTAGGGAGTGTGAAGCGGGACTCAACAGGCCTCCTGCTGCTCATAGTGGACGT
AGGAACTTGGACAAGACTAGGAAAATATGTACGTTGACGTGGATAATCCTCAACCAAATCATTTATTTTAATTTCGTTGA
ACTTATCTCCCTTAGCAATGTAGATGGTAGCCTTTCGCTCTTCGTTATAACCACACAACACGAGACTCAGACTTTTATCA
TCGATGAAGTAGCTTGGCGGATACCAAAATGAGACTTTAAAACTCGACCATTCAGGAACTAGCACATTCATGAACTTCAT
CCACTCCACAGCTTCTCCTTCCCTATTTTTAATCTTCTCTTTGGTGACCCAAATCTCTATATTCCTTGTGTCACATTTTT
GCTCTAAATACGAAAACCGACACCCCCTATAAACGTCAAGAGATCTAGGAATAGGATCATATATACTGGATCCTTTAGTA
GGCAAGTTACAATTAATAGAATTCGAATCTCTCTGTAGAGAAATCAAAGGTTTGAATACAATGTTCACAAGGCACTCTAC
TATAGGCAATCCGATACAAAGTTCCATTCAAGGATACACTGGACCTATTATATAACTCCATTGCAAACTCGTACGTTTTA
GATTCACGTGCATCAGATCCAAACTCGATGATATTAGCATGCAAATTTGTAGTATAATTAAGAGCTACAAGAACTAAAGA
TCTTGTATTGTTTGTCGGGTGTACTGTTGTCATATCCTATCCCACTGGGCGTATCTAATATTTAATTCGTTCCATCTAAT
CTGTTTCAACCATGGGTTGCATATCCCAGCCCCTTTAGTTGTAGAAAACATCAATAACCCATCGCAACATTCAACTTTCG
TGCCCCGTAAAACTCCATAACCCGGATCAAACTGGGGTAAGTTATGCACCTCTATAGATGGACCATCAAGATTAACATCC
ACAATACAAATTCTGAATTGTGGACGAGAACGAGACAAATGATTGTTGACAAAAAGTTTGTCGTTGAAAAGAGTGTTCCA
TCGTTTGCAAACGGATCTGAAACGAGTGAGAGACTTTGTTGGAGTCAGAGAGAG
>scaffold22:1388497-1394058_Cluster_41223
AACACATACAAACCTAACACAACATAGAACATGTGTTAATTTGTTATTTATGGGAAAGATGCAGTAATAAGTTAATAACG
ATGTTTAAATAAAAAACTATACTATTGTATTGTATATGGTTATGTAATTTTATTAATACAATAGTAGTTTAGTTTAGTAA
AGTTAAATTTTAGTTTAAAATTTTAAAATTTTAAATAAGTGAACAAAATTTTAAATTATATAAAATAAAAGATGTTATTT
GCAATATATAAAAAGTTGAAAAATTAATATATTAAGAATTAGGAGAGAAAATGAGGAAAATAATTAGAGAAAATCACAAA
TTTATTTTGAGTTTGAATCATTTCGAGGAGACAAATATGTAAACCATTGGAGATGGTTTAAGGACACTTCCGTTGACATG
ATTTGAGGGAATATCTCAATAATTAAAATAATAAAATAAATCAAAAAGTAAGAAAAAAGAAGTAAATTGTTCAGAACTAA
TATATCTAAAAAGAACCACTAGAAACTCAATAAATTATGTTAGGAACACATGGCAGAAAACCATTGATCAATTTTTCAGA
AATATAAATGTTTAGTTACATAATTTCACTATATTAAAAATAATAATATTAAAGTTCCAAATTAACAAACAAACTTTAAG
TCAAACATAGGATATGAAAAAGCATTAACAAACAAACATCAAGTCTAACATACTAGCATAATTGTGATAACATTTGAAAA
TGATCATTAACAAACAAACTTGAAATCAACTATTTTCTTCTGGTCCTTCCCTTTATTATTCACGCCTCTATCTGACGAAA
CCAAGTTTAGTATAAAGTTCACTGACAGTTGGCTTTTCATCTTGATTCTCAAAGAGCATATACGCTTCAACTGCACAATT
AATGCACTTTTCATTATCTCATGAGCAACATAAAACGTAGTGACAAGTTTGTTTGATTCAGCTGTACTTTTATATGTTGT
CATGTCGATACCCGCCTCATCTTTATCTAAGAACTTAGCTGATTATCACAAATGTAGAGATTTCACAAGCTGTGGAACAC
TCTATGATTGTTTCAACTGTGAACAAAACCAGTAAGTATGATAAGAGTGAATAAAAAATCAAGAGAATAGGAAGTTGACA
ACCTCGATACAAGTCTTAAAGGTAGCACTGCTCTTTTCATAATTCTCGATCTTGAAGTAACCAAAAGCCAAAACTAGAAG
AGACTTGTGTGGTCAATCACAATCTTCAAGATATTCTGCATACAACCACAACAACAAAATGATTAATGGATTTTGCACAC
AACCACAACAAAAGGAAGATTTATGGAACTTTGAAGAAGAAAAGACTTAAAAAGATACACTCACCCTCAAGCAACTCTAT
CCCATGTTGAACGTCATTGGATTTAGGTGAGAGAGCAAGGACATAGGCATATCGCAAACGTGTTTTCATCTTGTCTTCAT
AAACTTTGGCTTTTTCATATTCTATTTGGCAACTAAGTCATGAACCTCAATCTTAGATTCAAAATTTCCAAGTCCAACTA
AGAAAAACTCAAAGACGCGACACAAAACACAAAGAGAGAAACTTACACTGATGATATTCCCATCAGAATGTGGAACGTCA
TCCCCATTTCTACCGCTGATGAAGAAAGATTCTACGGCTTCCACAACACCTCCGATCTCCTCGCCGTCGTCACTCATGGT
TTCCTTTTTCTTTAAACAATTTGTCGTTTATTATTTTATGTATTTTTTAAATATAAGAAATCATCAATTTATTTCTCTTT
CCATAATTTCAACATTAGTTACCATAAATCATTATTTGTAATAATTTCAACAATTAGTTACATACGTTTGTAGTTTGAAC
ACTTTAGTGAATTTTGCTTATGTGTCGATCATAGGTGACTAATTGTTGAAATTATGGTACATAACAATTTTGTTTACTTT
TAAATAATATTACAAATAATAATTTATGGTAACTAGTTGTTGAAATTATAGAAAGAGAAACAAATTGATCATTTTTTTAT
ATTTAAGAGTTACCATAAACTAACTAATATTTTATATTTGGCAAGTGATATTAATTGGTTATAGACTTACCTTTTATTTT
TAGATCTAATTAAAATAAATAAAAATTAAAAATTATCGGCCAATCAAATTATAACAATTTTGTAAGAGCTCACCTATGAT
TGACACTTAAGCAAAAACTACTAAAGTGGCTTCTCAATTAATATATATAGTACGATTATGATATTTTTATTTGGTATCCT
TTGATTAGGTTTGATAGTTTTTTTTTGAGAAAGGTTTGACAGGTTGTGTTTTAAGTTTTGGTTTGGCTGGATTACGATTT
GGTTTCTTTTTGGATTCCTTCAGCTAAAATAAAAAGTTTGTTTTGCAGATTGTAAGTTTAACTAAACGAACATGTGAACA
ACATTTTCGTTATCTATGCATAAGATCACGTATATTCATATTATTTTGTAATGCTTTTCAAATTTAGTAAAGAAACAAAA
AGTGCAATAAATTAAACATCTTAATATCTGCTTAGATTTATCTTAATATTTGCATATAATTTTTTGTTTGAACCAAATTA
AAACAATGACCACTTCTTTTTTATTAAAAATAATTGTCTTAGACCTCTATATGAACATAGACACACGACAATATTACATT
CCTCACAATACCATATATAGATCAGTGCCAGAGCATCGTAGCCATTAATAATTTGGTTCTAACAATCAAAATGTTAATGG
AAAAATAAAAGGAGATTGTTACCTTCCAGCAACTCCCCTTGCTCCCGCCACTCCTCTAGACGTTCGGCCCCAGGTCCTTC
AACAACAAAAGGATTTATGGATTCTGCACACAACCACAACAAAAGGAGGATTTATGGAACTTTGAAGAAGAAAAGAAAAG
GATACACTCACCCTCAAGCAACTATATCCCATGCTGAACGTCATTTGATTTAGATGAGAGAGCAAGGACATAGGCATATC
GCAAACGTGTTTTCATCTTGTCTTCATAGACTTTGGCGCTTTCATATTTTATTTGGCATAACTGAAGATTAAAACAAAAT
GTTAGTTGCGGAATCAAAAACAAGCTAAGTCATTAACCTCAAACTTAGATTCAAAATTTCCAAGCCCAACTAAGAGAAAA
TCAAAGTCGCGACACAAAACACAAAGAGAGAAACTTACACTGATGATATTCTCATCAGAATGTAGAACGCCATCCCCATT
TCTGCCGCTGATGAAGAAAGATTCTACGGCTTCCACAAAACCTCTGATCTCCTCGCCGTCGTCACTCATGGTTTCCTTTT
TCTTTAAACAGTTTGTCGTTTATTATTTTATGTATTTTTTAAATATAAAAAATTATCAATTTATTTCTCTTTCTATAATT
TCAACATTAGTTACCATAAATCATTATTTGTAATAATTTCAACAATTAGTTACCTATGTTTGTATTTTGAACACTTTAGT
GAATTTTGCTTACGCGTCGATCATAGGTGACTAATTGTTGAAATTATGGTACATAACAATTTTGCTTACTTTTAAATAAT
ATTACAAATAATAATTTATGGTAACTAGTTGTTGAAATTATATAAAGAGAAACAAATTGATCATTTTTATATTTAAGAGT
TACCATAAGCTAACTAATCTTTTATATTTGGCAAGTGATATTAATTGGTTATAGACTTACATTTTCTTTTTATATCTAAT
TAAAATAAATAAAAACTAAAAATTATCGACCAATCAAATTATAACAATTTTGTAAGAGCTCACCTATGATCGACACGTAA
ACAAAAATTACTAAAGTGACTTCTCAATTAATATATACTAGGTGATTTTTTCGTGCTCATGCACAAATATAAACATTTTT
AAAGTAAATATATTACAATAATTGATTGCTACTTACTTTTAATTTTAAATTAATTTATAATTTATATGCATCAATTATAT
TAATAATATTATGTTATTTTAATTATACATATGATTTTATATATGTTATATCTAATCGATTTTGTTGTTTTTCATTCGAT
TTAGTTATCATTTGGGTAAATTGGATTACTTCTATGAATTCAATTGTAATATTTTTATTCCATATATTAAAATTTTGGTT
AATTTCTTATTTGCATTTAGGTGATTATTGTCTTAGATATGTGAATATATTTTATGAATATTATGTATAACTTAAGATAT
ATTGTGCTTAAAATGAAAAAAAAAACTAAAGTGTCTGATTCCAAATTACATAAATTAATATATCGAAACGATAATATTCT
AAAAGGAAACTAAATAAAATAAATAAGTAATAGTATTTTAAATGTAAATTATTTCATTAAGGGTATCAGTGTAATCAACC
ATCGTGAGCGTTAATGTGAGAGCGACATATAGGAAACTGACTTCTCAAATAATATCATAGAGATAGTATGATTATGATCT
TTTTATTTGGTATCCTTTGATTAGGTTTGATAGTTTTTTTTTTGAGAAAGGTTTTATAGGTTGTGTTTTAAGTTTTGGTT
TGGCTGGATTACGATTTGGTTTCTTTTTGGATTCCTTTAGCTAAAATAAAAGGTTTGTTTTGCAGATTGTAAGTTTAACT
AAACGAACATGTGAACAATATTTCCGTTATCTATGCATAAGATCACGTATATTCATATTATTTTGTAATGCTTTTCAAAT
TTAGTAAAGAAAAAAAAAGTGCCATAAAACATCTTAATGTTTGCTTATATTTATCTTAATATTTGCATATAATTTTTGGT
TTGAACCAAATTAAAACACTGACCCCTTCTTTTTTATTAAAAATAATTGCCTTAGACCTCTATATGAACATAGACACACG
ACAATACTACATTCCTTACAATACTATATGTAGATCAGTGCCAGAGCATCTTAGCCATTAATAATTTGGTTCTAACAATC
AAAATGTTAACGGAAAAATAAAAGGAGATTGTACCGTCCAGCCACTCCCCTTGCTCCCGCCGCTCCTCCAGACGTTCATC
CCCAGGTCCGTCAACAACAAAAGGATTTATGGATTCTGCACACAACCACAACAAAAGGAGGATTTATAGAACTTTGAAGA
AGAAAAGAAAAAGATGCACTCACCCTCAAGCAACTATATCCCATGCTGAACGTCATTTGATTTAGATGAGAGAGCAAGGA
CATATCGCAAACGTGTTTTCATCTTGTCTTCATAGACTTTGGCGCTTTCATATTCTATTTGGCATAACTGAGGATTATTA
GAAATTGTTCGCATTGGATGAACTGTCCCTGAGGTAAAAAGAAATCAATGAGTTGTCTATTAGGTCGATGACCCCACCAA
ACATTCATAAAATTACTCATTATTCTTACCAATTATTAAAAAGTGTTTTATTTTCTAATAATTTTGTAACAAAACTTCCC
CACTAGATACTCGGTCCTAGTTAGTAGTACTATAAATAAACATATAATATACTTTATTATCCATGTATTTAACTATTTAA
GACAATGAAATAACTCTATATACATTTCTATTTTCTCCCAAATTCATTAGGTTTATGCATAGGATTTTACAATTTTTAAT
ATAATTCTAAAATAACTAAAAAGATGACAAAATAGTTTAAT
>scaffold23:1944225-1948084_Cluster_42419
AAATATAATTTGTGATTTGTGAATGAAATGATTTTAGAAACAAACTAACAATAGTGTCACCATTAACTAGGTATATGTTA
CATGTTGGATTCTTATATTATAGGTATTTTAAAAGATTAATATCTTAACTTCTTATAAAATTGAGAAATATACTGTAACT
GATGAAGAAGTTTTCAAAAAGTCCACTACCAGTTTTCTTAACAAACTTATCAATATGATTTTGTGCATATATTATAGACG
GACACATACAATAACACATGCTGTTACAACCACCGATCATGTTTGTTCAAACAAGCAACAAGATCATGGTTGAAGGTGCA
ATTTCTCGAATCTCCACTTTTGGAGGCCCTCAAGTCGATCTGATCACAATTAAAATATGGAAAGTTTTTCTCTCTTTTTT
TTTAATTATTCAACATAATATTTTTTTCTAGTTTATAAAAAAAAACACTACATAATACGGTCTAATTTCCTATAGTTTTT
CTAGTTTACCAAAAAAATAAAAATATTTTTTTTCTAACCAAATAAAAATACAAGTATAGGATCAGAAGCTTAGGAGTTGG
TCGCTGTGTGTTCTTATTGACAATGGCATCTTTGAGCCAATTGGCTATTGGCCATCATTCCTTTTCACCCTACTAACCGA
ATATGCAGAAAGAGTGGAGTGAAGGGAGAGATTGTGAACAAGCATGCTTTCAGCCGACATACATCGACTCAGATGGGATC
CAGCTGTTATCCTGCAGTGGAATTGAAAAAGTGGCATACATGCGTAATCTTGAGATCTCACTGTCCGAAAAACGATTTTC
AGCCAGTTCAAGACCTTGAGCTACTAGCAACTCATCCTGGCTACTACAGCGCTAAGATGCTCAATGATACATTCTTTTAT
TATGGAGGACCAGATCACTCTTAAGTCAATAGCAGTCCATCTTACAGTAGATTATATTCTTATATATTTTGGTTTCGTAT
TGTTTTTGTTCGTTTAGTTTTTATTTATCTTATTTGTATCTTCAAAAGAGTCACAATGTTCGGATTGATAATTACTTACT
AATGATGTTTAGATTGCCTATATTTTATTCTTCCAGTTCAATTCTTATGTCGTAGCTAGTGCAGTTCTCCCAAAACAGAG
TATGCAAGTCGTGGAAGTTAAATGCAATGGACACACAAACATGTATAACTTTGTTGTGGATCAACTTACAAATTTACACA
GTAGACACTTACACACCCACACATGTTTCATACATTGTCTAAATTCATACCATACCGTACCAAATTAAACCAAATGATCT
TCAGTTTCTATACTAAAAATGAAACAAAATTCAGTTTCAGATAGAAAACAAATAGTATAGTAAATAGTTATTTTTTTTAC
TTTCATCACATTATTATAAAGAAACACGAGATGCAAAAGCCCTATATATATAAATTTATATAAACGTTTGACAACAACAT
TTCTTAGGCAGTTTAGGAGAAGGAGAAGCACATGCTCCATAATAGTAGCCCTTTTCAGCACAGTCACTTTGACATTCAGA
CCATCCGTCGTATGTAGGTGAACACAAAGCATTGCAGTGCTCATATGATAATTTTTTCTCTGCACCTACATAAAGAATAA
TTATTTTTATTCGATATAAACATGTGTTTTACCGGTCCCGTGTTTTAGTAGTTTACTTTTACATATATAATTATATAACT
TATCAACAAAAACAATTATGTAACGTGTCCACACGGTAGAAATTTTAACAGAACTTTTGAATCCATTTCTAAATATGTAT
GCAAAACACAAACGAATGGTTAGCTATTGTTTTTCAATAATTATTGGTAACTGAAAAAGTTTTAGTTATATTCTAAGCAT
ACCTGAGACCAGAACGTTAAGATTATTAGACAACGAAACTGCTAATGTTACTACGAGTAAGCAAGTCATAAAAGTTTTTG
TAGAACCCATACAAATTTTTTTTGAATGAAATGTATTGAAAAAAGATTTTTATTTTGTGGATACTAAAGAGAAGTTACAT
GTATATATATAGTTTTCTAACGTTAAAATCTTTCAACTAAATATGTAGTAAAATAACTTCAAACTAACTTTATTTAATGA
ATTAAATTTATTTTTATATTAACGAGTCAAAGACATTTTTTTAGTTAATTTTTCTGGTGACTGAAAATCTTATACTATTA
AATTCATTCAAAACTAATTTTTAAAGAAATTTTCTCTTAAAACTAATTTTTTTTATGGTTTTCAAAATAAGTCAAAGATT
TTTTTTTTTTGACAACAATGACATCTGTCTGAATACTTCCAGATATCATTTAATTAGAATCCCGAAAGCTTCAAAGATTT
TTTTTTTCCTCTACAAGCGAGTCAAAGTATGTTTTTTTGTGACATCTACTATTTGAATACTTGCAGATATCATTTAATTA
GTATCCCAATCAAATGAAAGTTTCAAAGATATTGTTTTTTTTCTTACACCACTCCCCAAGCTTCTACGGCATTGTTTCCT
TTCCTGCTTCGGTCAGAATCCTTTCACTCCTCGTGTGAAAATCTTGAGCTGTACTTCTTTCATGCCCATGTTTCCATCGT
TCCAGATGCGACTTATCTGCATGAACCACCCTATCATGTGCATGGCTCTCCTCCTGATCACTCTGATGATCCTTCTCTAT
GCTCTTCTCTTCTTGCTCTCCTGTCAGAACTAGACCAATGGGTTCTCGTGTCCTCTTCATCCTCCAGCCGTTCTTGAGTT
TCTGAATCTGAGCCTCTTCTACCATGACGCTTTGAGCTTTTCCGTCTGTGACCCGTCTCTCCCCTGCCATCGTCATCTCC
AACAGGAGAATCATCAACGGGATACCTCCCATTGATTATTTTTTTCATCACCTAGTGTCCATGAGAGTGTTCAGACCATT
TGCTTTCATCGTCGCTTTTTATAAACCTCCCTCTCTAAACTACCGTCTCTAGTACTTGTAGGACTTTCATCTCCACCATG
ACGCTTCTCTTCATGCCTACTAAGTTTGTGTCCACGAGTACTGTCACAGTGGTTCTTACTGTTCCTATGACATGGTTTAG
ATCCAACATTAACATGATCATGGTCCCTTGATCTAGATCTTCTTGAAAGTTGCCTGACATGGAAACAAAACACATGAGCA
TGACGCTCCATAACCATATTAAGTAGGAAATACACTGAGCAAGTTATTCAAAGACCAATATAAATTAAGCTACCTATATG
AATCTGTTGGTTGATCTGTTCTAAAATCACTTAACGACCCTGAATGTTCACGCTCCACGTGCTTCAAGTATTCATCTGAA
TAACCAAATAAAGCGGTCATTTTGCGAATCCAGAATCTTGGAGGTGGTTTGTCATGGTCAGCCCATTCATAGTCTCCACC
AGGGTTTAGGAAACCGTGAATAAAGTTGCAAGCAGATCCACGAGTTGCAAGTCTGTAAAAAGAACAGATGAAAATCCTGA
ACTAGTGATAAAGCCAAAAAAATGGAATCCAAGGGAATGGACCAGATGAATAGTCATATACTTTTAAGCCTGGACTTCAT
GTACTCCCCGCAAATGGCAACTTTCCATCTTGAGATGTTGACAAATTCGCATGTCACCTAAATGAGGAATGTGCAATAAT
CATGGATTACAATGTCAGCAAGCTGAAAGCAATCAGGGATCACGCCTCGACATACACACAAGCAAACTTTCTAAGCATTA
TATATTTGAATTACTGATATGAATGTCGCCATACAATAGGGTTCAAGTGTCCAAAGGAAAACTGTTTACCAGCAAAATAT
CGACCATTAATGGACTGGTAGGCAAGAATAGATGATTCCAGTGCTCTGTAGTGTACATATACATTTCCCTTCAAGTGGAA
TAAGCCATTTCTACACACC
>scaffold23:2031935-2038590_Cluster_42440
ATGTTAAAAATTAATGATCAATGATTTAACATCCTCTATATATTAATAGGGAAACATTTAAAAAGTTTAGAACATGTAGT
TTGTATTGATTAAAAAAATGTCATGCTGAGTTATCACGTAACTGGAATGTTAATTTGTTTATGTGGCAGCTTGAAAATCA
ATTGAGAATTTTGTTAGTCCATAATTAAATTGCTAGAAAATGTTATATTATATAGTATGCCCATTGTGGACCATTCATTT
ATCAAATTAAAATTTAATAAATATTATTTTTTTAAATAAAACCTACGGAATTACCTAATGTGATTATGATATATACATAA
TAATTAATGATTTTAAATAATGAGTTGCTAATAATCTGTATACTTTCTATCATTTTTGTTTAATTTTTTTATTATTAAAA
TAAATTACACAATTACATTAATCATATATTAAAATTTTAGATTTTTTTGTATATGTTGTAATTTGAATTTATCAAAACGA
GTATAAATTACTAAATGTTGTCCCGATCGGTTATGGGCCCATCGAGCTATTCACTACACTCTCTGATCATGCCTCCGAAG
TACAGTGGGGTGGGGAAGTTGTTTACCTGAACATTTCTGGAATGAGCAATAGAACCTAAATGGGTTCCGGGGAATTTCCA
GGCAAAGGATTCAGGAAAGCAGCTTATTTCTGCAACCTGCAGATTGCTGAGAAGAACCGGTCTTTTCTGCCGTCTCAAGA
CTTTCACATAGGAGCTACTCAGCCTGACTCATACGGTGTCGCGAAGACACATAGTAGAGGCTGCGGGGATCATTTCTACT
ACGGAGGGCCAGGGCCGCTACGATCATCGTCCTATCAGAGTGATCCTTTAGCTTTTGTGTTTTTGTTTTTAGCAGTTTAT
TTTGTTTTTTAGTTATCGTCTGTAGCGCAAGTCATATAACATATGTGTTTCCTACTTTAATCGTTTGTGTGTGTGTATTA
TAAAAGATTCAGATGAGAAAAACTTGTATTTTCGTTGATTAATTTAATATATGCATTATAATAAAGTAGTATTTTGCAGT
CAATATTAATCATAGTAACCTAGAAAAGTATAAATGAAGCTCTTAAATCATTGCACAAGAAAAACAACGAAGCTCTTAAA
TCATTTTATTATATTAGGCAGATTATATTAGGTAGATGATGGCTACAAGGTACCACAACAACATCTTAAGGGAGTATTAG
GAGTAGGAACTATACAAGTTCCGGTTTCAAACCCTTTAGTAGTACAATAAAAAAAGCACATATGAGGTAAGTAGCTGTCC
GAGCATAAAGTCTTAGCGCAGTAAGTATACTTGATTTTATTCTCCTGCTCCACACCTACACAAACCCACACAAAACATAT
ACGATATTTGTTAATTCTTCAATGATTGTCTTTAAACCATCATGTCGAACTAAGCAAAATAACTACAGTAAAATTTCAAC
ATACCTGAAACCAAAATGTTGGTGTTAAATATTGTAGCTGCTAATATCACAACAAGAGAAAAAATCACCAAATTTTGTGT
CTTCGCCATAATCTTTCTTATGTATAAAATATCTAGCATGAGAAATATCCTTAATTTTTCATGTCTTGTAGAAAAGCTCT
ATTTATATAAGTTTTAGTCGTGGAAAATCACAAATTTCCATTTCTATTTGATTTGATTTTAATTGATCTTCTATTCGATA
CATGCAAATTTGGGATATTCATTTATATATTTGACCAATTAAGTTATTTTGTAAATTTGGTCAAAGTAAATATATTGTTC
AAATCTTAATTTAATCACATGCAGTAACCTGAAAAAGTCATATGAGCTATCAAAGAATATAGTTTTTTTTTGTTGAAAAA
ATGTCAACGTTATTACCATATTCTCCACATCTTATCTATTAAAATAGAAGTCCATTTTTCTTATGTGTGATTTTTTTTAT
TTGGACCATTTCTTAGAAACTGTATAAAATTTTAATATCTTTCAATATCTTTACATTTTTATTTGAAATGCAGCTGAATA
TTCTTTTAAAAAATCTAAAACAGATCTTTAAAAAAAAATCCAAAAATTAACAATTTAAATTCTAATTATGCTAAAATATG
ATTAGATATTAAAATTAATTTAGCATTTATGTAAACAAAAAATAAAATTATATAAAATTAATTATTCAATGATAATAACA
ATTTAAACTGACTAGTTATGCTAAACATTTCAACTTTGGTTTGGATATGTTTCTTTGTCTATATAATTGGTTCATGCCAT
TTAAGATGTTTTTGTAATTATTTGATAATATGCCAATATATATATATATGTATATTTATAGTAAAATATATATTTTAATT
CAGTCTCACCTCTTGAATTATTTATTAGTTTTGAAGTTAATCATAAGATATAAATAATGTTTTTAAATATTATATTAGAT
GATATATTTTTGTGTTTAAATTATTTTTATTTCCTTTTCTAATCATTTGGTAAATATATATATAATAAAAGTAATTTATT
TTACATAAAAAGTACCTAAATTATTTTATTTTGAAATTTTGTGACCTTGTGAATTTATATATATATATATATATTTATAT
TTATTTATATTTCGTAGATATTTCCTTTTATATTTCTGGGAATTTTTTTAAAGGAAAATAAAAAATATATATATTATATA
TAAATCAATATAATACATGTTTTATTGATTTTCTTTTTATTATTTATGTAAACGTAGATATCCTTTTTGCTTATGTTATT
TTTGGGAAATATAAAGGAAAATAAAAGCAAAAAATTATATAGATATATATAATAAATTTTACTTTTATAGATATTTCCTT
TTTATTTACAAATATTATTTAGTAAAAAAGGATATACAACTAATTCTTCATAGTGGAAAATTAGGTAGTAAAGTTAATCA
TTAATGATAACTTTGTAATTGAGTTTTATAAAAATTAACGCGGAGATGACATATAGAAAATTTATTTTCAAACAATATAT
AGAGAGATATGTTTTTTTAAATGTAGATATTTCCTTTTTGCTAATGTTTTTTTAAGAAAATATAAAGTAAAGGAAATATT
ATATATATATATATATATAAATTAATATTCATATTTTATAGACATTTTCCTTTTTATTATTTATGTAGATATGTGATAAA
AAATAAATTTAAATTCCATCAAAAAATTTATTAAGTAACAAAAGAAATTAAACTAGTTTTGAGTAGTGGCAATCAGATTG
TAAATTTTAATATTTAAGGATAATTTGTTTTTATTGATAATTATAAGAATTAACGTAAAAGCCAACACTGAATTTTTTAA
TAATATTATAGAGATAATATATCTAATAATTAATGAATAAATCGTAGGATAATGGTATACCAAAATTTTCATTAGATTAT
CCGATCCCCAACATGGTAAAATGGAAGTAACGTTCTAGCGGGGACACTGTTGTCCAGATGGGTTCGGGTAAATATCTGGA
GAAAGGTTTTAGGCAAGCCGCATATTTCTGCAATATCCGGATTGCGAAAGAGAACCGTACCCTTTTACCGATTGAAGACT
TTGTAATAGGTGACAATCAGCTGGATTCCTATACGATTAGGAAGAGTCCCAGTAAAGGCGTGGAAACGCATTTCTGCTAC
AGGGGACCAAGGGCATGCCCTTTTGCGTCTGTTCGGGGAAATCACTTGTCTATTGTTTTTTTTTTTCATTTTATTTACTT
CTCTAGTTTTAAGAGTGAGTTTGTGTAATAAAGCCGATACAATACATGTATCAAAACCATGGCATCAGCTATCGATTATA
GTGATTTATCAAAGATAAATGTTTGATATTTTCTACTATTTGACTTATTCAGTAAATATATGGATCTCCCCACAGCGTGG
ATGGGAGCGGATCGGATATCTGAGTTTTTTAAATGTATCTGTAATTCGATCCATTTTATTCGAATGATCATTTATTCGAT
TTGATCTGTATCCATCTAGATAGACATGGACGTTCGGGTATCCGTTGGTGTTTGAATCAGGGTTTTTGGGTTTTTGGGGT
TTACACTCCTAGGTCCCATACTAAAATTTTATTAGTACGGGTCAGCTTCGGATAATAACATTTCGGGTTCGATTCAAAAT
TGTGTTGCGTCCTAAAACCCATAAAATAATCATATATCATACGAATTCATGTTATATTTGTTTGGTTCAGATATAACCGA
AGTAAAAAACAAAAATTTTGTAGCAAAACATAAAGAAAAATATCTAAATGAAATAAAAATTAGTCTATCACACATAAAAT
TAATAAAATAACAATAAAATTTTAAATCAAGCATGAAAACAAACATCATTTGTAAATAATATATATTGCCTTATAGAGAA
TAGACTTTTTTATTTCAATGAGAAAATTATAAAGTACCTATTAATAACTAATTGTGTACTTAAAGCATTTATTAAATTTT
TAATATTTAGTATTATATATCATATTACCACAAAATATTGAATTTAATAATTGAAATATTTATATATATTTTAAAATATT
TATATTGACTATTAATTTTGGATTTTCGGGTTACTCATTCGGAATCTATTAATAACACTTCGGGTTCGGATATTTTTTGT
ACCACCCTGCAAGATCCGTTCGGGTATTTTTACATTTCGGGTAGGATAACAAATCGGATTTTTCGGTTTGGGTTCAGTTC
GGATTTCGGGTTCTGGATTTTATGCCCTGGTCTACATCCAGATATTCGGTGTCCCGGATATCCGGAAAATTTTAGATTTT
TGACTGGATATCTGATTTAGTTCGCTAAAATAAAAAAAAAATCAGAAAATAACTAAAAGCAATCGGATATCCATTCCTAA
AATAAATAACTTAAATATATAATTCTTTAAGTACATGTAGAATATATATATATATAACTTAAATATATAATTCTTAAATA
TATATAACTTAAATATATAATTCTTTAAGTACATGTAGAATATATGCATATAACATATGCAATCGGATATCCATTCCTAA
AAATACTAGTATTGTGATTTGCTTTATTTTTAGGTATTGAGATAAATACTTGTCTAGTATTTTTTATTATTGTGTGAATT
GAAAAAAAAACATAAACTTAGACCCGTATTTATAACAGCTTCAAAAACTAGATTTCTTTTTCAGTAAATACATATTTATA
TTTATTTATTTTTTTCCTAAACTGACATACCATACCGCTTTGGACTTTTAGTGGTGCACAAATATACATATATATATATA
CATGTATATATTCAATATGATATTTGGTAATTCTACAGCTACTGTCTTTCAGATCATCATAGCAAACTAAGAAAATAACT
AAAGCAAATTTCACCAAACCTGAAGCCAAAATATTGTTGTTAAACAACGAAGGTTAATACTACAACGAGAAAGAGAGTCA
CCAAAGTATTTGTGATAATCTGTTTAAATTGTATAACAAGAAAATTGTTTGTACTTTCTCCAGTCCTAAAGAAAAGCTCT
ATTTATATCGTTTTTGGTCTGAGGAAAATCTTAGGTTTACCTATTTTACTATTAATTGATCTTCCACATGTACAAGTTTC
TTGTGAATTTGGTCAAAGAGAATCTGATCAAACTATAAGAATTTGACCACTTGTCAAACTATGAGACCAGGAACTGATAA
AGCAATTGATTATTTTTTGCAAGTTATGATATTTTATTTTACTGTGAATTAAATCTTCCAAGAAAACCACATATAAAACA
CAAACCGGAAATTGTGAACTATAAGTCTATAGTAATAAATGTTTCATTAGCTATAAGTCCATATAACTATATATGTTTGA
CTGCAATATTAACCGGTTTTACATCTCGGCAGCAAAAGACTTTCCACATCCGCAGGTTTGTGTAGCGTTAGGGTTCGAGA
AAGAGAAACCTCCACCGATTAAAGCATCACTGTAATCAAGCTGCATTCCGAAAAGGAATAGCATGCTCTTCGGATCACAA
ACTGCACAAAAAATGTGTTGCAAGAGAAAAAAAAATCTGAGATTTCATTTTACAGATGGATAAACACTAGACTGCAAACA
ACAAATAGACTCAAGAACTTGAAGTCTCACACCAAGATTCTGTCTTAACAAGTCAGCTAATACTAGTCTGGTCAATCCAA
GCTCCACATCAGAAAAATCTACTGACAATCTTACTTGAAAACATTCAGTATAAAACTACAAGGTCATATACTGAATGTTA
CCAAATAACCACATCACTTTTTATCTGGATGCATGCTTCAATACACCAAAGCAGACATTCATATGCAACATGACGTGTCT
ACACCATCAAACCAACTAACTGATTTAAACTATTGGACCTTATTGTACTAGAATGGAAGGATAATCCAAATTCAAAACAA
ACCAAAGGAAGAAACTAACCTATAGCGAAACCTTGGTACTCAATGGTGGAATCATCTGGTCTAGCGTTGGCTCTGTTCTC
AAAGTCCATGGTGTAAGACATCCCTGAGCAACCTCCTTGCTTGACACCAATCCTCAAACAGAGATCCTCCCCTCGTTCTG
ACCTCATCTTATTCAGATGCTTGAGTGCACTATCCGTCAGAGATATCGCCGGCTTCAGTCCCTCCATTGCAGGTGCCACT
GATAATATTCAAAAGGATTCTCGTGAGAAACCGCATCACAGAGATCATCAACCTAACAAGTTATCAATTTAAAAACCAAA
ACCTAACAATTTCTC
>scaffold23:2047200-2050503_Cluster_42443
ATAGAGTCAGCCCTGAACCGGATGAAATAAACCGGATCTTGGATCACGTAGGGGTCCGAACATGGGGAGATTGCGTTAAA
GAAGTAAACTTTCTCGGAGAAGAGATAGAAGCGGAGCGGTTAGAGAATAAGAAGAATAATAATAATAGTAACGCTAGAGT
CGAGCTTCTCAGCAGCTTAATGGGGTTCATATGCTATTGCAGATGCGTGATACTGAACAAGAGAGATCATCATCTTCATC
GTGATGAAAGCGAGTTGCGTGTTCATGAAGATTTGTTTCGAGGAATAAAAGTTGAGGATCTTCTCTGCCCGATTTCTCTA
GAGATCATGACGGATCCTGTGGTCATAGAAACAGGGCACACGTACGATCGGAGCTCCATCACGAAATGGTTCGGATCCGG
GAACATCACGTGCCCCAAAACCGGAAAGATCCTGACCAGTACCGAGTTGGTTAACAACGTTTCCGTGAGCCACGTGATCC
AAAAGCACTGCAGAGCAAACGGCGTCGTTTTGGCGATCAATAGTCGAAAAAGAAAAAGTCACGGTGACGTGGCGCCAGAT
AGTTTAGCCGCGAAAGGAGCAGGAAGACTCATCGCGAGGTTTCTCACTTCAGAGCTGATAACAAACGGGGATGAAGAGAC
GGTTTACAGAGCTCTAAGAGAGATTCGCGTTCTGACCAAGACAGGTAGTTTTAATAGATCTTGTCTGGTCGAAGCTGGCT
GCGTGAGTCCGCTTATAAACCTTCTGGCTTCAGAAGACTCGAGGATTCAAGAAAACGCAATGGCTGCGCTATTGAATCTC
TCTAAACACGCCGCCGGGAAAGGTGAGATCGCAGGAGAAGGGTTGGGGCTCATCGTGGAGATTCTCAACGAAGGAGATAA
AACAGAGACGAGGCTATACGCTGCTTCTGCTCTGTTTTATCTCTCTTCCGTCGAAGACTACAGCTTACTCATCGGTGAAA
ACGCAGACGCGATTCCTGGACTGATGAGGATCGTTACAGGGGACGAGTTCGGCGACTCGGCGAAACGCAACGCGTTGCTC
GCGGTTATGGGTTTGCTGATGCAACCCGAAAACCACTGGCGCGTCCTCGCCGCCGGAGCTGTTCCGGCTCTTCTCGATCT
GCTGAGAGACGAGGAAACGGGAGGTGAGCTCACGGCGGATTGTTTAGCGACGCTGGCGAAGTTGGCGGAGTATCCCGACG
GGACGATTGGTGTGATCCGTCGCGGCGGGTTGAAACTCGCGGTGAAGATTTTGTCTTCTTCTGAAGCTTCGCCGGCGGTG
AAACAGCACTGTGTTGGTTTGGTTCTGAACCTGTGTCTTAACGCGGGGAACGACGTCGTTGGGGTTCTTGTGAAGGACTC
GGTGGTGATGGGGTCGCTTTACACGGTGATAAGTAACGGCGAATATGGGGGAAGCAAAAAGGCTAGTGCGCTTATCAGAA
TGATTCATGAGTACCAGGAGAGGAAAACCGGTTCAGTTGAACCGAGTTTTCAAAGAGGACGGTTCATCCACGCATGGTGA
TTTTGGTATATAGCCCTTGAGTATTTGAAAGGGTTTTTTACCAAAAGAAATAATCAATTACTTAGATTAAGGGGGTTGAA
ATTATTTATTCTTTCTTTCATAAAGGGGTTAAGTATATATAAGCTCAGGTGTGTTTAAAAAATCCAAAGAGCATGAGCTT
CTGGTTTTTTGAAGGAGAAGCCGTGTCCATAATGTAATTATTATATTTTACTGGAAATAAAACGAATTTTCAAACAACAA
CTATTTCACTGAAGTGAAACAAATTGGAGGAGAATTGCTCGAATTATCACCAAATTTATTCAATTTAAATTTATCAATTA
ACATATTAAAACTGAAATCAAATAAAAAGATTGTAGAGGATATTAAAGATATAATTAGGTGCTTGTTTGTGAATTCACGG
ATATAAATATTATATGAAAATATATATTGTGGATACAATCTCATAAATTTTGAATAATAATTAAAAACATTAAAAATATG
ATTTTTTTAATTTCAAATAGTTTGAAAATCAGTCATAAAGCTTCTGTAAATTTGATGTAAAAATAACTAAAGAATATTTA
GTAATAACAAATGTTTGTGTAATTATATATGTAATTATCACATTAACTTCACCAACACATATTATGCATATTTTTCTGCC
TCTTCTTATTTTTCTAATTATCATTTCGTTCTTTTTATTATATTTTGCTAATGTTTTCCTAATTTTTTACATATTTTTTA
CCAGATATTTATTTTTCTCTTTAAATTGTAATACAAAAATACAATCAATAAACCAAAAATTCATCTTAGAATTCTTTTTA
ATCATAACATTACCTTATTCACTATATTATTTGATTTAAATGTAAATTTTTTTTAAAAAATCAAAGTTCTCAAATCTGTC
CAATTTTCAAAGCTTAATTATTTATAAAATATATACATACATTATACTAGATTAATAATTTTTGTAGATACGAATATATT
TTGAGCTAGGGTTCATGTGCTATGGAAAGAGCAAAGCACCCGTAGACATGAAGAGCAGCCGCAAACTGCAAGTGTCATCA
CCAAGTTTGTAGATAAAACAATCAGACTCAAGTTACTCTCGGTAAAGGGACTGGGACACAAGTATCTTGAAGAGAGTTTG
ATCACTTGGTTTGAAACCAGAAAGACGCCATCATGAAGAAACAACATGTTTCCATAGAACCTAGAGTATAGTTAATCTCC
TACAAAACAAAACAGAAACACTAGATGTACAAAGTTTTGATTGAATAAAATTTTACATTCATTCAAAATAAATAAATAAT
AATAATTAATTATAAATTATTACCATTAATTATTATTTGTCATTTAGGTTATTTGGCAAATGACAATGAGTACCTTTAGA
CTTATTTTTTATTTTAGATCTAATTAAAATAATTATAAATTATAAAAGTTTTGTCCATTATATTATTTAATTTATAAATA
TAAAAAATAATTGGTCAAACGTTAGTATTTTTTATATAATTTCAACAATTAGTTCCATAAATCATTATTTATAAAATATT
GTAGATTATTTGACAAGTGATATTACTTGGTTCTAAATTTATTTTTATTTTAAATGTAAACTAAAATAAATAAAATTAAA
TTTATCGACCAAGCAAATCTTAATAATTTCTTAAGACTTCACGAATGATCTCCATCTACGCTAAAATCACTTAAGTGACT
TTTCGTTTAACAGGAGAATTTTATCTTTTATAATATTTTATAAACTCAGATAAATCATTTAAAATTAAGATAAATTAATT
TTGTAAGCCATGATAAATAATTT
>scaffold23:2548065-2553314_Cluster_42549
ATTTTTGACTCTTGACCGGTAATATTAATTAGTTGGATCTTTATCATTGCCAAGTAAAACATGAAAAGAAGAAACATAAC
GTGTTGGACTGTATTAGCAAAGATCCTCATGCTTCATTGCAAATTTCCAAGATAATGGTACGCCAATGCCTTTCACAATC
AACAGTAGTTTTGATTCGTAGATACTTTTAATTTCTCTTATACTGTTTAGATGATATTTCCATATAAAATAGAGAAATTA
CTTATAATGACTCCCATCATACCTAATATTACTCAACTAACTCTTAAAATATTGTAATTACTAGCATAACACATATACTA
AGCAAAAGTACATAAAACCCAACCTACTTTTCAGTAATCACAAATTTGCCATTGAAATATTATTAGGGATATAATTTAAA
AAAATAAAAAACAAAAACAAAACCCTTTCACGGGTGAAGCGCTTCATGCCGACAAACCTACAATCAGGGTCATCTCTGCA
ACTTCCATCTCTGTGACCTCCGCCTCCGTTATCTCCGACTTCAAATCCGCCTCCTCCACACTATCTCGCTGTCATCTCCA
TCGCAGGGGAGGAACCATAAGTCGCCTTCGACGGAAATCTCTTCATCACTTCCGGAGATTTTAACGATAAGTCATGATTC
TTTACTACTCAGATTTGTTAGGGTTCATGTACTACATCTATTGATTGAGTGATTGTTTGATTTTGAAAAGCCCAAATTTC
AGTCCATAGCAAAGTTCAGTGTTTGATTGGCTCCACTGTCAATTTTCTTTCTTTACATGATGAAACTGTAAATCTCAGTT
TATGGTTTAGGAGAAACCATAAAGTAAAATTGATAGTTCTGTAACAAGAATCTGCAATTTTCAGACATAATTAGAAAAGT
CCTATGTTCTTTATATTTCTTGTTTATGTCTGTCTATATTGGTGTTTTGTTAAAAAATGAAGATTTTGTTTTTATTTCAG
GTATTTGAGAATTAGTTTGTACTAGATTGAGGACAGAGTTTGTAAATGATTTGTGAGTTCTTTGACCATCAATGGAGAGA
AGGAGATCACCAAGAAGCAGCAAGAGTTCTGGAACTACATTTTTCCCTAGAAGCTCGCTTGCCTACGAGAGTTATAAGTC
TGGTTGTAGTAGGAAACTGACAACGAGAAAGTTTAGTGTAATGATGTAAGTGTATTATAAATTGTTTTTGGGATAGCTTT
TCCAACTTGGAAGGAGAAACTGAATCTCTTGATCTCTTCCTAGCAGATTGTAGAAGAAGAGCATTCATGTAAGCAGCATA
AATGAGATGATCTTTAAGCTATGAAACAGAAGATGAGAGCTAGTTTAGTTATTGTAAATTATGTTGACTTCACGAGAAAT
GTCCGTATATGTTGTATCAGATGGCTATTACGTAAGAATTTGCGGCTTAGTTAGTTGTAAATTATGAAATATATAGAACC
AAACAAGTTGTATGTTCGAATGTAATTCCGACACAAAATAATTCCAAAAGCCAAATAGAACCAAACAAGTTGTACGCTTG
AATGTAACAAAAGAACCAAACAAGTTGTATGCTCGAATGCAAAAACATCAACCGCTGATTTCGCCAATATATAAAGATAG
CAACAAGAGACTGAAATAGGGACATCTTGATAAGAAAGAAAAGTGGGATGAAGAAGACAACAGTTGCAAACTTAAAAAAA
TGGTCTTAGTTACACTAGAAATAAACCAGATTCAAAATGAAAGTAAACCAGCTTTAATTTCTATTGATTTAAGTTTGGCT
TACTCAAAACCCAGATTTTTGTTTAAAAGTCTAAAAGTTTGCTACCGAAAACAGCAATTTATAAAATCTGTCACCAAATG
AATACAAAAGTCGATTGAAAATTTAAATCGGGTAAACATATCTATCATAAAAATTTATATATATTACTGATAAACATATC
TGTCTTAAAACTCTGACTACTTCGAAAAAAACTGATGACTTCAACAAATCGGTTACTACATATGACAGACTAAAATAGAT
AAATCTATCGACAATCTTAAATCGGTCAAACAAATTTACCAGCTTAAAAATATCTACCGTAACAGAAAAGTCTGCCACCA
AATACATGGCAGATATAAATTTTACAACAGTTTAATTTAACAGATTTATATTTCGGTAGATTTGTTTTTCGTTAAATAAA
TCTGCCGTCGAAATTTTTTTAATAATTTCAAATTGCACTTTTGTAATATTGTTTTTTGATCATAACTATAGTCAAGAGTA
TTTTCGACCATAAAATATTTTTAGTAATTTAAAACTTCTAAGAGTCATTCTAGTAATTTCTACACTAATTTAAGTCATTC
TAGTAAACTTCCCTATAAAAAAAGAAGAAGAAGACATAACTAACGATCTAGCTGTTATCTTTAATGATATAATTATCGTG
CCAATAAGCTTGAATTCGGTGATTATTGAGTCAATTTGTTGATTAGATAGGAAATTATGAAATGAGTTGGTATCGTATCG
GTGTAAATCTCTATTTGCTTTAATTGTCCTTTCAGAGACTCATGAGCTATCTTAGTAGCAGTTATTGGTTAGTGTATTTT
GATGAATTTGAAAATCCAAATTAAATTTAGTGTTATTGATTCTATGATTTTAAAATATTTATTGAAATCATGTGTTATTG
ATTTAATGATTCATAAATTTTAATTCAAATCAAGTGTTATTCAATCATACATATTTACTAAATAGATTTGATGCGGAAAA
TCATGATGATAATTCTCGTGACAAAATGCGACAAAAGAGTTTCAGTTTTCGAATTTTAGTGGACTACGATGCGACAAAAG
AGTTTCAGTGTTCGAATTCATATATATATATACAGTGTTTAATAAAGTCATGATGATAATTCTTGAGCTATATTTAGCAA
TGTGATATTTATAAATATATAAACACAAATAAGAAGTTTTGCAATGGATAATAATGGTGATGCTTAAGATAAAATCAAGC
AAAGTCAATATAGCCGACTGGATTAGGTTTTAATAACCTTTGTCTTGATCACTGTTTTCAAAAAGTTGTAGTGGTTCATG
TCTTTGCTCGACCAAAATTTTCCTACTTCTACTTACCCTGATTCTGAAAATTGGCCGCAGATGACAGATTTATCATTTAT
TTGAAGTCTTGAATAAGAAAAATTCTTCTTTTGTTATCATATAACTATTGATTTTTTTTTCTTTGGTCGCTTTCGAGAAT
CAGTAGCTACCAAACATGCGATGCCAAGCTTAGCAGGCCAAACACTTTCGTATTTAGAAAAGAGATTTTGTAGCAAAGAA
TTGTTTGCTAGTAAAATTAAGATAGTCTTATATTCATGTATAACTGGATTAAAGTTAGAGGTCATGTGCTTTGTCTTTTA
CAAAAGCTAGTTGTCCATTTCCTTTTGTTACTTACAAGTCATATCCACCTTTCATCCAAAAACAAAACTTATGAGTCATA
TCGTAATTAAGTGATTTGAAGAGATTTTGTTATAGCAAAAAATTAAACTAAAGGCGTAACAGGATCTTAAACCATAATGT
CCAATATGTATCTATCTATTACAATAAAGTTGAAATCGATATAATGATTTCATATTCATATAAAAATAATCGTATCTATA
ATAATTACTAATCTATTATAATGTCTATAAATGCTTTATAAATAATTAGGCATTGAGGATTAGGAGGATTATATTTAACG
GAACATGTGAGAAGTTTGATTTAAAAATTGTTTTGCATTTAAGTCAAATAATATAGTGAATATGGTAATGATATGATTAA
AAAGAATTCTAAGATTGATTTTTGGTTTGATGATTGTATGTTTTGTATTATTATTTAGAGAGCAAAATAAATATTTGGTA
AAAATATGTAAAAAATTAGGAAAACATTAGCAAAAATTTAATTAAAAGAATGAAATGGTAGCGAAAAGATAAGAAAACGC
CGAAGAAGATACATAATATATGTTTGAGAAGTTAATGTGATAATTACATATATAATTCTACAAGCATTTGTTATTACAAA
ATATCTATCAATTATTTTTACATCAAATTTAAATAAACTAACCAGATTATTTCTAACACATGACAAGACACAAGAACGAA
CAGAAACAAAAACTACTACTTATTTCTTCTAGTTTCCCCAAACAAACGGATCTCCAGCTCCACAGACTCCACAGATACGC
TCCATCTCTTCATCCATCTTGCTCCACTTGGTCTCCTCTTCTTCTTCCTCCTCCTCTTTCTCTTCAGCAGCTTCCTTCTC
TTTCTCCTCAGCAGCTTCCTCCTCCTCAGCATCCTTCCTCAACTTCTCACACTCCTCCTCCCTCTCATTCCTTGACTTCT
CATACTCCTCCCTCAACTGCTCAATCCTCTCCCTGACATCTTCTCCCCCAACTCTCTCCCAAATCTTCTCAAACAAGGTT
CTGAAAACCCTTTGAAAGAAGGACCTGGTTGCCTTGAGAAACCTTCACAACCCAAGCTGACAACAAATAAAGATATTGTG
TAGTTAGAGAAACAGAGAATGGAAAAGTAGAAAGAAATAGTAGAAGGTTGAGCCCCACTAACCTTTGCCTTTCCTGAGAA
TCACCTTTGAGACCTCCTTCAGAACTGAAAGAGCCATTTTGATCAACTTCACAACAAATCGTACTACACCTCCTCCAGCC
ATTGTTTTTTTTTTGCTCTCTTCTTTGCTTTGCTTTTTGCTCTGCTTTGCTTTGCTTTCTTGTAGGTTAGTAAGTCTATA
AATAGAGCAAGCAGAGCACCTTGCTGTGGAAGCAAAATTCTCTACCTTTATTGTGTTTTGTCTTCATTTGGCGACAGTGT
ACTGTACCACTGTGAGAGGAAATCTCTTGTGCCTATTGTACTTTGTTATGTCCAGGGAGGGGATTTGCAGCTCTCTTTAT
TGTCTTTGCATACATGTCATATTTTCAATTAAAAGTGCATATACTTTACTGTTTGGGAACAAGATGCTGATACTAAGCTA
TGTTTACATTATGAATCCAAGATAACTGAAAATAACTTCAGCTAACATAACTTTTTTTTTATAACTAGTACTGTTTGGCT
GAAGCTTAACTAACTTAGCTAAATAATATCCGCAGAAACAAGTCTCAAAACCAACAATATTTACATATTTCCCCCCAAAG
CATCCTCTTTCATTAACCACCACTCTTCGGTTAGCTAACATCTTCTCTATTAAAAAAGAATTACCATTTTTATCTACCAT
AAAAAAGTCATACTAACCTTATTTAGGTTCATTTTATTAATTACATTTA
>scaffold25:1780126-1785559_Cluster_44957
GCGAAAAAGCCAAGGAGATCTTAATGGATGAAAGCAACGTTCAGGTTTCTTCTTTCTTCTCTTTGTTTGACTAATCTCTC
GCCGCTTTTGGTGATGGATTTATTATTTGACTCTTTCCTGTATGCAGCCTGTGAAAAGCCCTGTGACAATCTGCGGTGAT
ATTCATGGACAGTTCCATGATCTTGCTGAGCTTTTCCGTATTGGCGGAATGGTAACATCTATTTGGCTCTGATGCTGATT
TTTGTTTATCCACCATGTACGGATCTACAAATCTTAATAATATTCATTTTTCCTCTCGTGTGCAGTGCCCTGATACCAAT
TACTTGTTTATGGGAGATTACGTTGACCGTGGTTATTATTCTGTTGAAACTGTTACGGTACGAGGATGATATATGCATGC
TTCTTCTTTTTTCTTTCCATTTTAGAGTAGTATTGTTTGGTCTGAATATGAAGTATGTTGACACTGTTTCTCTTTATCCT
CTTTCCAGCTGTTAGTCGCCTTAAAGCTGCGATATCCTCAGCGAATCACCATTCTTAGAGGAAACCATGAAAGTCGTCAG
GTAGAGTAATCCTTTATGATCTTCTTACTCTGTTTCCACTTGAAAATTCACCTTCTGAGGTTATTAAATGCTGTATGATA
TCGTCCCTCAGGACCTTTTTCCATCGTTGAGATCTTGACTGGCACACATTTGTTTCTGATAAAATTTTGTTTTTTCTTGA
CTAAATGCATTTATTGGCTAGTACTTTTCTGTCTACATCTGACGCAGGGGTTCCTTCTTTTTCTTCTGTTTGGCAGATCA
CTCAGGTTTATGGATTTTATGATGAATGTCTGCGAAAGTGAGTCTTCTCAAAAATCTCCTTATTTTGTAGATGCTGTTAG
TTTCATGCAAGTAATTTGTATCATCATTAGCATTACTCTTGCCTTTGCTTTTTGTTGTTGCTACCTACATGTGTGTGTGT
GGTAGTAACCGTAGTATGTCGAAGTGTCTTATATTTCCTTCCTCTCCTAACTTTATTTCTGTGAATCCTTCAAGCTTATG
ATCGCTTGCTTATTGCTTTTCTTGCAGGTATGGCAATGCAAATGTTTGGAAAATCTTTACAGATCTCTTTGACTATTTCC
CACTGACAGCCTTGGTTAGTGCCTTATTATATTCATGTTTCACACCTTTCTTCCTCTTTCATGATGTTGGTGGTGTTCAC
ATGAGTATTAGTCCTTTCTCTTGTGCTAGCAATATGCTTTTGAACTGAAGCATTGCTATTACGTTATGTTATTAAATCAT
TATGTTATTCCGTTGCAGGTTGAGTCAGAAATATTTTGCCTTCATGGTGGCTTGTCTCCATCTATCGAGACACTTGACAA
CATAAGGAACTTTGATCGAGTTCAAGAAGTGCCCCATGAAGGGCCCATGTGTGACTTATTATGGTCTGATCCTGATGACC
GTTGTGGTTGGGGCATCTCTCCTCGTGGTGCTGGATATACATTTGGTCAGGTAATTATAAATCTCAGAGCGGTCCTGAAT
CTCTTTATGTTTCTCCGTTTAACTAAGTGCCTAATTGACTTTCATTTTGTTTCCATAGGACATATCCGAACAGTTCAACC
ACTCAAACAGCTTAAAGCTGATCGCCAGAGCCCATCAGCTGGTTATGGATGGATACAACTGGGCTCATGTAATTATTCAA
CTCAACCCTTCTCTGTTCGTTCCATAGCTTTGCGAGGTTTAAGATTCTTTGCTCACTATTATGCTTTATACTTCTTTTTC
CGTGGACAGGAGCAAAAGGTGGTAACTATCTTCAGTGCACCAAACTATTGTTACCGTTGTGGGAACATGGCTTCGATTCT
TGAGGTTGATGACTGCAGGAACCACACCTTCATTCAGGTCTTGCCCTCAAAACCCAGATGTCTTATCTGCTAACGAAATT
AGTGTAAAAGGAAAACAAAAACTAACTAAAAGTAAATAACTGTGAGTGCAGTTTGAACCAGCACCAAGGAGAGGAGAACC
AGATGTTACTCGGAGAACACCAGACTATTTCCTGTGATCACTGGACACAGAGTCACCTCAGCAGCTGCAACCAACAACTG
AAAAGTCACAGTTGGTAACTCAAGAATCTGGTTACTATGCGATGTGTTAAGGTTTGCTGTGTTTTGAAGTTCAACTTAGT
CCCCACCACCGAGAGAATAGTGTGTATTATAGGCGAAGAAGACCCTCTCTTATCTTCCTCTATAACCAAGAAGAAGAGAA
AAAGAGGTCAACGGACTCTCTACAATACCCATTATGCACATTGTTTATTAACTTCTTCTTTCTGCATCAGTTTGTCTTTT
CATGTGAGAGATCTGTTTAATTTAATTTCTTGTAATTCTTCTCTTAAATTTCATCTATTATTTTTTTGTTTAGAAATCCA
GTGAAGATTTTTTATTGGAACTTCGATGTTTTGCTTTTAAAATCTTCATATAGTAACAATGGAAGTGCTGAATTCATTGA
CTCAGCCACTTTGAAACAGTAGTCACAACTCACAACTTACATGTGCCTACATCAGAAGAGACTAGGTTCAGCCTGTCTTC
TATCATGAAAAGCCCGATCACAAAATAGGAAAATACTCTATCGATTAACAGAATAACTTGCTATAAATTTTTCATTCTTT
AAGTAAAAGAAAATAGTTGGTTAAAATGTGAATTGGGTTTTGACAGCCACATGGATTTTTCAACTGTTCACCGACCGTGG
ATGTTCCACAGAATCCAGCATGCGAATTGGAAAGCAAGTACAGTGAGGTCAAAGAGGTTGTAGCATCGAAGCCACTTCAG
AATGGCTTACTATCAAAGCTTTGAAGAAGACAAGACTTTGCTGCTGTTGGAGACATTGCTGTTGTTGGTTGCAGACTAAA
AGACCTTTTTATAGGAAAATACCTTTTACTATCACAAAATGTTCAATAACAATAAATAAGTACAGTAAAAACTCCCTAAA
TTAATAATGTTGGAATTATGATATTTTATTAATTTACAAAAAGTTGATTTTCTGAATTTTGTTTAGAATATTTTTTTTGA
ATAAAATAAACAAAATAGTTGATTTTACCGTATACACTAATTATTATTTTTTGAAATTCAACTTTCATGTTAATTTTATT
GTATTATTTAGTGTATATAAAATATGTTTTATAAAATTTAAATGTGGTTTAAATATAAGAAAAATTCCCTTAGATAGTCA
TTTTAAATTTATTTTCACATAAATAGACCCCCAAGACAAAAAATGACAAAAAACAAATTATTGAAAGGTAAATATGCATT
TATACCTTTAGGTTTTAACTAATCTAAGACTTAGGGTTTAGAATTAAGGAGTTAGGTTTTGGGTATGAGTTCAAAATTTT
AAAAATAAAAAATAAATATTAAAACTTTTAAAATGAAAAAGAGCTATTTTGGTCATTTTTTTAAGGGCTATTATTATGAC
AAAAACTTAAAAATGGTTATTTGAGAGAATTACCCTATATATAATTTTAGTAAATATAAGCAAAATATATTAAAATATTA
AGAAAATATAAAGATAATTATATTGTAATATAAAGCAAATAATAAAAAACAAAATAAATTGAAATGTTAAGAAAATATAG
AGATAATTATATTGCAAAATAAAGCAAATAATAAAATTATTTGTTTGTACTTATATATTTTTATATATACAAAATTTATT
AATTTATAATATCAGCAGAACCATATATTTACATAAGATTTTTTAAAATATTATTATCTTATTATTTCGAAGATTGTGTC
ATATTTTGAACTGGTCTAACTCGAGATCGGAGAAATTTATTAATTTATAGTGTTTATTAATTTATCGAATATAAATTTAT
AGAGTTGCTACTGTATATCAAATATTGATCGGTATTTCTGGCCTAATTATACTGATTACAATTAGCAAAATTTGAGGGAT
TTTTTTCCTTTGCAAGGGTTTTGATAGTTTATTCTTCTTGCCTCCTCTAGAAACAGAGGGCGTGTGCCTCTGTTATAATT
TCACCATTAGCGTTTTGGTAGAAAATGTGGGATCAACAACCTAGTTTCAGGTTTGCGATAGATGATAACTTCTGGGAGAA
GGAAGCTGGCATAGCGTCTCAGGTATTCGTGGCTGGCGGATGCGAATGGTATAACTACAAGAAAAAAACTCTCTGTGTCT
TCAAGTCAAGAATGACATGTTTTAGAAGGTTTCATGTATTTGATATCATGGGTTTAAGCTTTGCTTTTCTTGCTTTAGAA
GGTTTCACAGCCAGATAGAGCAGGCCCTGAGATTACCAAGCTCTGAGGTCGACTAAGTCTAAAATGGACAACACTAACAA
AGTTGAATACGAGCTTGAAAAGCCAACAATATCCAATAAAGTTATGTCATGTTTAAATCTTGAAAAGGAAGCATCTATTA
TATACACAAGCAAGTGATTGTGTTTTTTTGTATATGCTTCATAGTTCAACTGAACAGTGTTTGGGGCTAGGATACCAGGC
TGGTGTTTCCAAAATTTTCCCAAGAAAGAGAGTCTCGGAGTCAAGTTTGAGCGGTTGAAGACAAAGAGAGATCAGATGAT
GCTGATGATGGGGTCTCGCGTCCAACAAGTCGAAGAAAGTTTCAAGAATCTTGAGCTGGTTGCGTCGGACAGAGCCGTGC
CTAGCATGTATCAGAAAAGGCTTTTGCCTCAGGCCCCCTTTAAAATATAAAGATTTTGGGGCCCCTAATTTGTAAAATTT
GTTGTAGTGTAGTGGTTGCTTGAGGTATATATGTGCACATGAAAGGCAACTTCGACTCTTCCCAGTTCAAGAATTGTTTT
TCTTTTAGAATTATGCTTCTTATAAATAAAAAAATATGTTAAAAATATTATTGTTTTAAAATTTGCCTTGAGCCCCATTT
ACCCTAGGCACGCCACTGGCGTCGGATCTCAAAGCTGAAGTGCACAAGGATAAGGCCAAATCTTCTGATGCTAGATTTTT
GTTGGTCGATGAGGTTTGGTTGATGTATTCCATCAAGTTAATACTTTACGGATTTTCTTTGGTAGAGTACACTACCCTCG
TTTCTTTTCTTTTTATTTCCGTTTTCCTTTTGCTTTCTGAATCTTATTAGTCTAGACAATAGCCTAAACTAAAAGATATG
CTTATGTTGATGGTTTCATTCTCTTTCCGATCATGTTTTGAGATTAGTCTTTGGTTCAAAGTAACTATGGCTCAGAATAC
AAAACCTAAGAAAATGTTTTGAAGAGACGTGAGGAATGAAAAGTAGATATAACGCTTATTTTATTGAATAGATATTTGGT
ATCTCGATTCCTGTATAATATGGTTTCTTCTAGTCTAGTATGGAATTGTTAATCCTCCTCCCACTATGGTTCAGCCTTAA
TCTCTTTGTTTCTGATTCCATCAAACTTTGTAATCCAAAGTATCATTTTGGATCATGACCTGTAAACTTTTAT
>scaffold26:201209-209249_Cluster_45333
GAATTCGGCCCTATAATCATAATAGAGGCGGCTAAAGCCAAGTCGGCTAAGGAGAAAATTCTTCCTGTAAATATAAATAG
AGAGGAACTCGCAAAGAGGAGCTTCATATACACATGAAGTCGGCACAAAATACAATGTTATATATATTTCTATTGTTCTT
GACAAATTAACCATTTTTAGCCAATTTCAATACACATTTCCTTGTAATCCATTGCAAATCTTATAATAAACAGTTTTCAA
GTAACTCACCATCGATTTTGTGATTTCATCTTGGCCACGCCGAATTCATATTCAACAATTGGCGTTGTCTGTGGAGAATT
AAAAAGCAAAGCTAAAGAAAATCTACGATAACCAACATAGATAACACTAAACATCAGACGCAGCTCGATGCTCGAAGGCC
ACACCACTACGACCGTGCAAACAAATCTTGAAGCAAACTTAGCCTTGTGAGGGATATGATGCAAACACTAGTGCAGCGGC
TCGATAGACAAAATGCATAAAAACGACTAATGAGCAACTTGATGCCCTAGCTGCGATCTACGGTCAGCCACTGCTTCAAG
ATTCCAGTAGTACTCCAAGAATAGTTTTGTTTCCCCGACATGACACCAAGTTGTGGAAAATCAAGTAGGATTGCTAAGTC
AAGCAACGAATTATGAAATTGATCCTATCCGAAACTAGCTAAAAGATAACTAGTCAAAAGTTTATCGTGCAACTAGTTTT
GCTCCAGAGATCAAATGTGTTCTTGCTGCAACGCAAAAAATGCCATTCAAGACAAACATCACTGGAACAAAAGTTTGACA
CTCGATTAAACTCAAGATCCCAACTTTCTCAGGAGAAACAGATCCAAGCAATCACATAAGAACGTTCAACATAGCCGTGG
GACGAACAAACTTCACTACTGAAGAGAAAAATGCGGGATATTGTCAATTGCTTATAGGGAGCCTTAGCGAAACAGCGTTA
ACATAGTTTTCAACACTTAACGTGAATTCTATTGATAGTTTTTGCGAACTGTTGGCAAAATTTGTGAAACATTATTTATT
GTTTATCAGACAAAGAGCATCGGCCACTGACGTGTGGATGACTGAGTTTCCCGGACTCCATCTTTGTTTCATCTTCTTTC
TCACTATGTTCCACAATTTCACCTTCCTCTATGGTGAGTATCGAGAAACAAGTGTTAGTTCGTATATAGACACATGGATT
TCCTTGGAGACACTTCAGACCATTCTACTTCCTCTTCAAACAGTTGTTCAATTTCAGTTAAACCCTCTGTTCCTGCAACA
ATGGCCATGTTGGTTTCTGAACCGGTGGTTGTGCTTGATTCTGAACAAGTTATTATACTTTTTTATGTACTGATGGCTAT
GTAAATTTGGGCTTGTTCTAATATAGTACCCATTTTCATCCAACACTAATTATTATGTATTGATCTAGGGATGTTATAAT
GGGTTCTGCTTGCGGGATTTTAATGCGTTTGAAAAATAAATAAATGCATATTTAGACCCATTTATCTTGTTGGGTTTTAA
ATGAGTAACCCTCTTAAGACCCATTTACAAAATGGGGGTTTTGGCTAAAATAAATGGGGATCTACTTAACCCAGTTATAG
TTTTCTGTAATTTGAAAATGTGGTAATTTTGTGTAAGAGTGTTAATTTCATAGTTTTGACGAAAAAAACAATTTCTTGGT
TTTGGCGGAAAAACGTAATTCTACGATTTTGGCGGAAAAATGAAAAATTCTCGGATTTGGTGGGAGAACATAACTTCTCG
GTTTTGGCGGGAAAACATAATACTACGGTTTTGGCAGGAAAGCATAATTTTTCCAGTTCTTATGAAACCCATATTTTTGT
TTTGGTGGAAAACGTAATTTTATATTTTTTTCCGAGAAAATTAAAAAGTAAACTTATTTTCACAAGGGTTTTAGATTAGT
TTTGCATTTTATTCAAGTTTGGGTATAAGTTTACATTTCAAATCAAGCTTTGAGTCATATTTGGCAAATTCTCGTTAGAA
AAACTACATAAGTAAACATTATTGTTGTTCATAACAAAACATAAGCAAAAGATAAGTAAACATAAGCAAAATATAAATAA
ACATTAGCAAAATATACGCAAAATAAGAGATAAAAATATAAATTATGGTTTTACAATTTAAAAAAAAATTTTAAATACAA
AATGCTAGGTTTTAACTAAATAATAAATTATCCTAAACTAAAATTCATTAAAATTAGAATGCATTAACTTCTTCGGTTTG
ATTGTTGTTCATATGAACATTCTTGTTGTAGGCACAGTGTTTTTCTTTTTAGTGAAATATTTGAAGCAATGATCTGAAAT
CAAATAAAATGCCACAACTCTTTGAAGCAATTAGGGTCATTGATTAAGGGAAACGAAATCGCCAGCCACACGTCAACTTT
TCTAGTGTTTCAGAGCATTATAATATATAAAAGTTGAATTGATGGATGATGTAATCCTTTATTCAAAAAACATACAATAT
TCATTGGCTTATTTACAAAATACTAAACAAGATTTCTACGACAATTTGGACAGGTGTTTGCATTCCACCAACGTAAACAA
TGTAAATGGAATCCATGCCTACATATATAGCGTATTTGCTAATATGACGTTAGATGCAAATTCTTCTAAGCAAATATTAC
ACTCTGCTTTCCCATGCACAAGTATGAAATTTTCCCTAAGTACATGAACTAACTGTACTTCTTGATGTCCATTAACATCA
TCAACATATCAAACCCCTAACTCTATATCTCTAGTACTTACATTTGGTACTGGAAATTGAGTATTATAACTATAGTTATA
TATTAATCTGATTATGCAGTACAATAGCACACCTACGCATATACTTATCGACACAAATCCTAGCACCAGAAAGCTCTGGT
TTTCATCTAAAGAACCACTATCATAGTGCAAAGACATTTATTCATCTGAAATTCTCAAATGCTGTGATTGGGCACGAAAA
AACAAACATATGCATATTTTCTCTCTCTCTCTCTCTCTCTCTCTCTATCTTGTTGATGAGGTTTCACATAACTCTGTAAT
CTTTCTAAAGAAGCAAGCGAGAAACTTCACTTTGAGATGGAATATAACAAAATAAAGCCGCTCTGAGGCTGCCAATGAAA
TGAGGGATGGAATGGAGCCATTACGAAGAAGGTCCGGCCGGGGGGTTAAAACGAGACTTTGAGTTTATATTGTTCCTGGG
TAAAATATACATCAAATCGAGACAGTGTGAGAATCCTAAACTATTGTTCTTTCATTTACAAAACATAAGAAAAAGTTAAG
GAAAATATTATCAAACATTAGTAAAATATAAGCAAAATATAAGATCAAAAATAAATTATGGATTTACAATTTAAAAAGTA
AACTATATATATATATACAAAAATAACTGGTTTTCAAATGAACAAGAACCATTATAATAAGGTGAAGACAACTACGAAAA
AAACATAAGAAAAGTACAAGACGTAAGTTTAAAATAATCGATCAGTTAAAGAACTTTGAAACAAAACTTAATTCAACTAC
ACTGGATGGTACAAAGTTGATCAGCAGATAAAGTGAGAAAGAAAAATAGTGAAGAAATGAGCGAGAGCGAACCCTGAAGA
AAGAAAACGATTACCTGATATTTGGTTTTATATTTTGTCTGTGGGTTATGAATGAGGGAGAGCGAAAGCAATAGTGTGAG
AAGGAGGTTCCAATCTTTTCTTAATAACTTTTTATTGTCTTGATATATTACCACCCATTGATTACTTTTTTTAACATAAC
AAACCTGAAGAACAAAAAAGAATATGACAGATATCATCGGCTAGACTATGGGGTTCAGTACATCATTATCAACAGAACAG
TTTATCTAATTAAATATTTCAAAATATTTGATAAATAATTTTTTTTTGAGAAATCGATTATTAAATATTATTAGATTATT
AGATTTTGAAAATAATCAATATCAATGCACTTAATTCGTATAAGATATTTTCTAGAAAAAAAACGCTAGTTATATTTCAG
TTGGTATATGTAATGGTCCAGTTTAATTTTATACTTCATTATAAAATAATTATGATATACTTATGGTTATTTGGCGGATT
TTTTTAAAAAATATGGAGTGAAGAGTGAAGACTGGACCATGCGTTTTTCCTGATGTTTAATTCGGGCCCAGTTTCTTACC
ATCCGTAATAAAACTGCATGATGATTGCAAACTGTTACAACATCTGTTATAATTAAAAATCTGGAGGGAGGAAGGAGGAA
GGAAGCGTTGCTTACCAATAATTATATTTTGAACAAAATTTCACACAAAGTAACTCGCCAAACTTCATATGAACTATGGA
AATATACTTTATCTTCGTATAAATACCTCAAAGTGTAGGGGTGATTGGCAAAAGTTGTGGTATCGCCACTAAAGAAAGTC
ATTGTTAGACATAAAACAGTGGATATGCACATAAATAATGGTAGTGCCTATCGATTTTTGGTATTTAAATCTGAAATATC
AGATATTCATAAAAATACAGTAATAGAATCAATAAATGCATCTTTCTTCGTAAATATTTCCCATGCATGGAAAAACAAAG
TTTAAAACGAATTCAAGAAGAAAGAGATGACGATAATGTCTTAGAAATTGAGACAAATGTTGATATCTTTAAATGATATT
TTAGAAAATAAAAGATGAATCTAGAAGGAGCAAAAGAGCTTTTTGATGAAGATTTCTTAATGGCATTTTTAGTAGAAAAT
GATCCAAAAACTTTGGCAGAAGCTTCGACTCTATCATGCAAAATTATACATGGTACTTGACGGATTTACCACCTGGCTGC
AAAGCATTAAGAAGTAAATGGATAAGAAAACGAAAACTAAACCCTGATAGAACACCTGGTGGTAAATACATGGCTTTGAC
TATTTTGACACTTATTCTCCGGTAAAGAAAATAACATCAATAAGGCTGATGATAGCAATCACAACTTTAAGAGGCCTAGA
AATCCATCAAATGGATGTAAAAAATCGTCTTTCTAAATGTTGATTTAGAAGAGGAAGTTTACATTAAAAACCTGAGGGTT
TTGTCATTCACAGGAAGACAAAGTATGCCGACTTGTAAAGTCACTTTATGTGCTTAAATAAGTTCCTAAAAAATAGCATG
AATAATTTGACAACACAATGATGTCAAATAATTTCAAAATTAATGAATGTGATAAATGCATATACTATAAAAATACCAAA
AATATGTATGTTTTGATATGTCTATATGTAGATGATATGCTCATTATTGGAAGAAATAAAGACATCATCAATCAAACAAA
AAACATGCTCAAAGAAAATTTTCAGTTGAAAGACATGGGATTAGCAGATGTTATTCATGGGTTTAAAGTCACAAGAAATT
CAAACGGAATTATCTTAACTCAATCTCATTATGCTCAAACAATATTAGAGAGATTTGAAAATTACTCTAATGGCACGAAA
AAACTCCGTTAGATCCCTTACTTCACTTGACAAAGAATCAGGTGACGCAGTTTCACAAAATGAGTATGCACGTGTGATCG
GAAGTCTAATGTACTTGACCAATTGTACTAGACCAGATCTTGTGCACGCAGTAAACATAATGTGTCGATATAGACCAGAT
CTCGCGCATGCAGTAAACGTATTGAGTCGATATACAAGTAATCCAAGTCATAAACACTGTAAAGTTATAATGAGAGTACT
CAATTACTTGCGCCATACCAAAGCTTTTGGGCTTCACTATGGTAAAGAAACATCAGTTTTAGAAGGATACATTGATGCTA
CCTGGATATCGGATTCTAAAAACACAAAATCCACAAGTAGATATGTCTTTACACTAGGAGGAGCTGTAATATCTTGGAAA
TCTACCAAACAAACAGTGTTAACCAGATCCACCATGGAATCTGAGTTCATAGCCTTAGACAAAGCAACAAAAGAAGCTGA
ATGGCTAAGAAATGTTTTGGATATATTCCTTCGTGGGAGAAACATGTGTCAGCTATATGCATACATTGTGATAGTCAATT
AGCTAGCTATACTCAAAATAATTTCTACAATGGTAAATCTCGTCCCATCAAAAGACGACATAAAACCATTATAAAATTTA
TCTCAAATGGTGTAATCAAAATAGACTACATCAAATTGGCTGAAAACCTAGCAGGTCAATTCATTAAAGGTTTGCCACGA
GATATTGTTGCTCAATCATCAAAAGTAATAGGTTTAGAGCCTATAATGAATGATGATGCTTGATTGCAACCCTACCTATC
ATGACCGGAGATCCCAAGACATAGGTTCAAAGGAAAAACTAAACTAAACAAAATCTACCAAGAGCACTTTAAGACAGAGT
ATTCCTTTTCCAGCTCCTAAGATGATAAAAGTTCTAACGAATGTGAATAGGATAAGCATTGACTTTTAATGATTCCATAG
CTTCTAAAGCAGAGTATTACTCAATACTTGTTATGGTCAATCACCTGAGTGTGAAATAGAGACGTTTCTTGGAGAATGAA
GGTAAGGCTATATTCTTTAAGTTCACTCATGAAAACCAAAAATTGTTCAGAGCTACAATTAACACAATACATAACTAAGT
TCTATGAGAAAATGAAGATGCGCTATGCATGTTGTCTCAGTCTACATAAAACACCAGTTGGTTCAAGACATCATGTTCAC
CTCCTGGTAAAGTAAACCCGACATATATGAACTATGAATGGTTCAAGGCTTAAAAATGCCACCAACTAAAACACAGTGAA
TATTTTGCAAACACTCTCGATAAGTCTGTCTAGTGTAGTGAGGATTTGTATAAGTATAGTAACTAGAGTCTATCGAGTGT
GCATTTAGTCTGCATATGTTTAGAATCATTTTTATATTCATGTAGAGATTGTTGGATCAATTAAAAAGCCATGAGATTTT
AAATTAAATGTGAAAAGAAATGGTCAATGGGCCAATCTGTTTTAAGCCTATTTGGTATAAATGAAGAGAAGAAGAATTGT
CCCACATCAGAGAAGTAGAGAAGAGAGGAACAATATAGTTATGAATGCTCAAACAGCTTCAAAAGATAGGATGGCTCCCC
ACGCGCACGCTGCCGCTGTTGTCCGGCCGGTTCGGCTCGGCTTGGGATTGGGTTTGGACTTGGGAGAATGTGGCCCCATG
GCCACTACAAAATATTCTTTTGGGCCCAATTAAGCTCTACATTTTTGTCCAAAAATAGCATGCATTTTTGTTTTAAACGA
TATGTAGTTCATGATAAAACAACATGCTTTCTCTCTTCTTGTCGATAAGTTTAAACGAGAAAAGCTCTTGCAGAATAAGT
TTCGTAACGCCTCACCTCCGACATTTTCGCGAGATTTCCGCTCGCTTGGCTCGTCTTCTCCTCTTTAGAAATTTGTCTCC
TTCTCATTTAATTTTTCACGTTTAACACAATCAAAACCAGCAAATCTCCAGCGTATGTCTAGAGAGTATTTCATAATATA
TCCAGTTCGTCGAGATGATTACAAATGACGTGTGATTCGTCTTACATGGTTGTGTCATGGGACCTGTTATTTCGCTAGTT
AAGAAAAGAGATTGTATCTCAATTCCATGTCTATTTTTGAAAACGTTATCATAGCGCTTTTCATTTCGTCTTTTGAATCG
TTTATTTCAATAACATTGCTTTTATTTATATCGTTTATGTCAATTCGGTTTTCTGGCTTCTACACATGAACAAGTATAAA
ATACAAAATAGACATACATAGAAACTGTGCACGATGGATAGAGAAAATCAGTTTCAATCACTCTTGCAAGTCGAATCACT
CATGGTATTTGGAAGGAACTTAACGTAGTCGGCCGTATCGCTCACGTTTTTGTAGATCACTCTATTGACAAAGAAGTCAG
AGCTGCACAATCTCGCTCAATCTTCACCTCGAAAGCACACAATAGTGATCTGTAAGCATGTCCGTCTAACGCGTGTAGCC
TCCCCTGTTTAAACAGAACCGACCACAAAATGCTCTGTTTTGTTTTCCCCTTGGAACTGGGAATGTTTTTGTTCTGAGCA
CTGCAACTGTTATCTTAATTGGAGAAGCTTTGCATTTGTG
>scaffold26:757741-761175_Cluster_45497
TTTATTGTTTATCGTACTTATATTTGTTTATAAAATTGTACGCTTTAAAACAGTTACTTTGTATATATATATATATATAT
AATTGTTTGTATTTATAAATACAACTGTCTCGATAAAAGTACTTCTATTGTTTATAGAAATATAAATTTCAAAATTTCAA
AATATTAATATGGTGAAGTCTTGTAGACTACACGACACCAATATTATACTTTCTTCGTAATAACATATTTGATTAATTTC
TATGAAAGTTTTGATTGTAATAAACTAAAATACTTTCTGCAAAACCATACTATAATACTATTGATTAAACATTCAAATTT
TGATGAGTAAATATTTTATTTTGATTGATAAAAACAGTTTGAAATTCATAAATAATCCCTTTTAACAATATGTGTCTCTC
ACAGGTTACTTGGTTCTTTTTAATAAATTTTTTGTACTCATTGAAAACCAAATAATAAAGTGGCTCATTATAAAGTAAAA
ACAGAAAGCCATTGTTTTAGTTTATCTTCAATTTTTTTGTAAACTATTGTAAATTTAAATGGTTTTTATAGTCAATACTG
ATACTTTTAGATATAAAAAACAATTTATAATATATTTTGTGTTAATTTTTTTGTCATCATATTTTGTGTTAATTTTGTTT
CCATTTCCATTAGGTTAGATTTTTTTTCATAATTACATTTTTTTTGATATACGATATTTGTATGTTTTAACATACTTTTG
AGAGATGTTTTTCAAAAGAGTTAGAATGTATCAACTTAATGAGTTTTCCTATGTTTTCTTACATTATTTTATATTTATAT
TTATATTATATTTTTTAAATTGATCTTTAAATTTGATTTAAAATTAATATTAAACTTTAATGCTGATCTTGCATATTTTG
GGGTTTTAAATTCTTTTGTACACTCTCGATAGTATATAACCTCTGTCGTGAAAGAAACTTGTGAACATAATTTTTTTTTT
GTTTTGTTAAAATCCTTTATATAATAAAATAATAAAAATAAGCAATATACAGGCAAAATATAAGAAAAAAAAAAGAAAAT
GTATGTAAATAAATAAATTACATCCCAATTTCGAATGTTAAATAAATACATATTATATATGTTTATATATAATGTTATTT
GATAAGTTGATTTTTAGGTGTCTTGCTCTTACTTTAATTCTAATAATGGTCTATTACATTAATATCTTTGATGAATTAAA
AATATCATATATAAATTCTATTATTAAGAATATTTTTATATTTATTAATATTTTCCAGATCACATCAATATGCAAGAAAA
TCTTTAAAAGAAGAATATATAACAATAGTATTAAAAATATGTAAATTACTATTGAATATAAGAACATAATTGATGCTGTA
GCTAATAATTGAAATATCTATAAGTGCAGTGAACAGAACGGATACAAGAAAAGTGGATGTTTACAGCTTCAATGTCACTC
TCATGGAGCTCATAACCGGCCATTAAGTTATAGACTACATGTGATCCAAAATTAAATGACATCCACGTTATATATTGGAC
GAAGAAAATGCCTAGTGTAGAAGACTCTTTATTAAAAGCTATTGCAAAACTATTGAAGTCAACCATACAACAGTGCATCT
ATGAAGTATATGAACTAGCAAGTCAATGATGTGCCAGTAAACCTAAACAGAGACCAGATATGGCTCATGTTGTTAGTGTT
CTTTCCTTGCTGATTGGACAGTGGAAACCAAGCATTGAAATCCAAGATTTGGACAACGACACATTTCGTCCAGAAATACT
AGCATATCGTGTGCATGCTATGAGGGAAAATATTGGTATTTTGTGATGTGATATACTTTGAAGAAACTGTTTATTTTAAA
TTTGTTAAACTTATCATATTTTAATTTGTATCTAATTTTTGCATTAACATTGTATTTAACTTGATTTTGAAATGAATTTG
GAAAAAAATCATTTTTACCAGTTTCAATTGATGTTTTAATTATTAATGTGCTCAATTTGTTAGTATAAATGGAGTTTTGA
TTTTTTTCCCACTACATCATGGAGTTCATCTTATTATGAAATAGGTTTGCATTATATGAAACCAAAACAATATGAGGAAG
GTAGTTTGGGATTATTTGATTATTTTCTGTTTTGTAAATCTAGTAGTATTACTGTGTATACAGCTTGTATCATCTTATTT
GAAAAGAATCAAAATTTCATTGTAGTAAAATACATGAAAATAAATTTATCTCATTCAAATAGAAAGTACGGTTTAGCTGA
TGCGTAGGAGAAATCCAGATTGAAAATTACGAAACAAAGCGTGATGATAACGATAATATAAAGCGGTAGAAAACGTTTAA
AATCGATATGAAAAAGACGAATACGTGGAGTCGTGATTTGATAACTTTCCTTAACTCAATAAATCACCCGTAGCTGTACG
ATTTTGACTACTAGGATAAAACCACGTGAGACTGTTTTGTTTCACCCAAAACAGAATTTGTGAACCAACTACCACAGGAT
ACTCTCGAGACTTACTTTGAAAGACTATAGGTATTGCTGGAAATTTTGTATGTAGAAGCTTATGTATGAATTTTATGTGT
TCTCAAGTGTATGAGAGTATGTCTTTAATGGAGAGGCAAGATGTCTATTTATAGGAGAGATTCACAAAGCTTAATCATAA
AGCAACTTGACATGTGTCATTAAGTTTGCCTAAGCTTTTGACATTTGTTACTAAGTCATCAAGGTTAGACACCAAGTTAG
CTTTAGCATTTTCCATTTCTCACTGAGTTGCAGAGCTTGGTCACTAAGTTAGATTAGTCACCAAGTTTACTTAGCTTAAG
CCATTTATCACAAATAGACTTAGCTTAGTCATCAACTTAGTAAAAGGCTTTTCCATCATTTTACTCAACCCATGGGCTTG
CAAATGTGATGGACTTTCTCCATATAAAGTACAACATTACTTCACATTAGATTAGATTGTTTTTACTTAACTCAATAGGT
TTGTAAACTTCTATTCATACATATTTAATTTTTACTCAGCCCAATAGGCTTGTAAAAATAGTTCCAACAATCTGTACGTG
CTTGTTTGTCCCTACAGGTGGTCAAGGGTTGGTGTTTCGTCGTTGATTTATGGTGGGTACGTGTCGATGTTCTTAACTAC
ACCTTCTTCGGTGGTAGTAGATCTCGGCAAAGCTTACTTCTCGTCGGACTTCTCGTCGACTTATTTTTCAACATCTAATT
TGTTATATGTAAAACTCTTGGCATACAATATAGCTTATTTTGTTTGTTATTATTGTATCTATATTATTAAAACTGAAGTA
CATATTGATACTGTTTGGAAACATGGATAACAATATAAATGATAATTATTTGGAAACATGGATATCAGCTAATTACATTA
ATTGTCTTTCCATATTTCACTTAGTTTAATAATTTTATTAATTATATTATCTTAACAATACATCACATCATTAA
>scaffold26:1694119-1700311_Cluster_45762
AGTTCATAACAAAACAGATTATATGAATAAAAATAATACAATTATATAGTTTTAAAGTACACTAAAATAAAAATGTTAAA
ACACTAATCAAAAAAGTTAAAACATATTTATTTTGTAAATTAGAGTTTTTTAATAAATATTCTTACGCTTTTAAAATGTG
GGTGAAAATCTAATTTTAGTTAAATTATAGTCGGATCTATCATATTTTAATTGTTGAAACAAAATATTTAAACGATCTCT
AACATTCACATCAGTTTTTGGATAAATGAAATTAAACTCGTGGTGTTAACTACATAACATCATAAAGTTGAGGGATGTTG
TCATGCATAACATATAGTTTGTGTGGTTAAGTATACATTAGTTTAGTTTGCATGGTTAGCCATGTGGTGACCAATACTTC
ACGTAGCTAGCAATCATTTTTCCTAATAAGAATGTTTAAACAATTATTTTTACTGAATGTAAAATTAATTCAACCAGAAA
AAATGTTTTACATTATATTTGTTGAGGATTTATCCTGTAATCTTGGCTCCATTCATTAATCATATCAAGCCTAAACAATC
TAATTAACCGCAGAATCAAGTAAGAAAAAAATAAAAAACACACAAGATTTTGTTTATCCGGTGCTCACTGCACTTCTCCG
ATGTGGAGAAGCTTTTATATATCACCTGGGAGAAAATCAGGTCTCTCAACTATCCACTATAATCAATGTGATTATAGAGT
ACATCACTGGAGGTTCACTCGTCTTCTTCCTCTCTCAGTTATATATCTAACCCGACCCGAGTTACAAGTAGAATTAAGGA
AGATGAACAAGACTATGAGACTAGATACACCGAGAACCTCCTCTCTCTCTCTCTCTCTCTAGCTCAATCTCACCAACCTG
ATCTCGAGCTCTCTCTCACCAACCTGATCTCTCTCTCTCCTCATCTCGAGCTCTCGCTCTATCATTTCGAGCTCTGGCTC
CGTTTCTCACGAGGAAGACTACAATGAAGTGATGTATTGAATGAGAAATCATTTGAGGAGTGGCGAGATTGTGTTAATGA
GAGCGTTAATGACAATGATTGAATGCAATAGAGTTTTATAACGGTGTAATGTTGCCGGATTGCAATAGCCTGTTAGAAGA
ACTTGAAGCGACACGGACGGCAGCTTCCACCAGATATTTGCCAGAAATGGTTGTTCCCCTCTACCCATTCGGAATTTTAT
AGTCGGTTAAGTCAACATAATCTTAACTTTGACGCCGTATCTAGACTGCAGTTCGTCGAACAGGTCTTGGAGAAGAAGAC
ATTTTTGTGGACTAAAGTAATCTGTTTGGGAAGTCTTTCTCACCAATCGGTAGAGGCCCCAAATAGATTGCATCAGAAAT
GATCTAAGTCCAATTCAGAATGGATTTTGGAAGTATGCGTACCTCTGAAAATAACTCTTGCCATCTGTTGTCTGCTTGTC
AAAGTAGAAATGGGTGCCAGAAATTACGTATAGGAATAACTGACATGCATATGAAGTGAAGCTCAGTTATAGAGTGTTGT
AGAGATTGTTTGATATCTAGTTAAGTAAATAAAAACATATAAGCAATCAGTCAGTTATCTGAAAAAACAACAGTCAAACA
CAGAAGTATTTCTACCTCCAATAATTTTTGGGTTTATGCTTGTTGCCACGATAACCTTTGGATCTAAGCCGTAGCTTCGT
ACACTTGACTAAACCGATACATCCATGTACATGTGTAATGTTTGGACTGATATTAAACGTTTCATATTTTTTTTAATGAG
AGAACATATGTTAATAAAGAAAGTTTTTGATGTGAAAATGAGACTGACATTTGAATTATAATCGTTCCCATAAAATTGCT
TTTGCCGTGTGCTTCTTCAATGAGTGTCTGAACAAAAAAATAAAAAACAATCACAACATCATTGCGGAATTTGCATTCTC
AAAATTAAAATATTTTTTATTTTCATAATTTTTCTTTGTTGCTCAAAATTTTCTTATATTTTACTTAGTTATTGTTTATT
TATTTTTTATTTTTTCTTTGTTTTAATGTAAATATAACCTTTTAAGATTATCAAAATTTTAACTTTTAGTCACGTAAACT
AAATGAAAAAAATATCTGACTACATTTATCACTTATTTACACAATCAAATTTTCAAAGCCTATAACGCATCCCAGTGGCG
GAGGTAGAAAAAAATTCTAAGGGGGTCAATTTCGAAATTAGCATATATCACAAGGGTCATTTAGCTAAAATTTGCAAGAT
TTACCTAGGTTTTAAAAAATTATACATGTAAAAGAAAATTATAAAATCCACCTGGGTCATTTGACCCACCTGTCAACACT
CTGCCTCCGCCATTGACGCATCTCAAATTTAATGTGAGGTTGGTGTCTTAAGTGTTGACAGAAACACACACAAATAGACT
AATCAGAGCTCTCAAGACCAAAATTCAGGTAGAAAAATTTTCAAAAGTGTAACGAAACGTACCAACAGAAAACTTGTATT
TAAGTGTTGATGTCTCTTTCTCCCAATGGTTCCATCCACGAATCTGAAAATACACACACCACCTAATTAAATAACAAAAC
GAAACTAAGATGTCAAACTATGAAGTATGAACAATTTTATAAGTTACCTTTAACCTCCCAAGCATCATGGTTTAGAAGCT
AACAAAAACGTGGAAAACAGTTAAGAAGAATATGAGTATATGCAACTGATGAAGTGCCTCGCTAGAGAAAAGGGGTTCAT
AATGAAACTTGATCCGAATATAAGAAGCAAAGAGATAAATCCAAGAACCATCAGCTCTGCATCTAAGAATCTTAGTAAAA
TTCATTGTTATTGGCTAATGGATTTTTAAGCATGAATTCTGAGAATCTCATATATATCCTTGAGATTTTGAATGTTTTGG
AATATGAGTAAAAATGTAGAGAATCCATCTTCCAATAACATAAATTGTAATAGAATCAAAGAATCAAAATATGAAGATTT
AAAAATCCATTAACCAGTAACAATGAATTTTACTAAGAATTTAAGAATCCACTAACCAATAACAAAGGATTATGGAAATT
TTAAAAATATTTAGAAATCTGCCTCGCAATAAACTCCCTTAATTTTGATGCAAATAAATTTCAGTAGTAATGTTTGCATA
AATTTTTATGTAAACATAACTGATGAATATTTAGTAATAAAAAATGCTTGTGGAATTATATATGTAATTATCACATTAAT
TTCTCCAGCACGTATTATGCATCTTCTTCGACTTCTTCTTATTTTTCTCGTTATCATTTCGTTTTTAATTAATGTTTTGC
TACTGTCTTCTTCGGCTTCTTCTTATTGTGTTAGTTTGAGATTAATACTAGGAACCTTGTGTTATTTTACCGGGTTTAGT
ATTAGTCAATTCTTTTCAATCATATTATTACATTATTCACTGTATTATTTTACTTAAATGAAAATACATTTTTAAATCAA
ATTTCTCACATATTCCGTTAAATATAACATGTCCAATCTTCAAAGCCTAATTATTTATAAAGCATATATGGACATTTTTT
TTTGTCGTCGACTTTTACAGACTCATATTGACTCTGTAAACCAAACTGGGTGATCTGCATCCATATGAACAACATAAGAC
GGTTGCATCCTAGCTTTACGGGCTAGACTCTCCACCATAGTGTTAAGCGTTCGTGGAACATGGATGATTTCTGATCGTGT
GAAACTTTCCGTCAGGATCTTGTAATCTTCCAAATAATCTGCAAAAGCTGGTCATTCTTTTGGTTCCGAAACCATCTTCA
CCAATTGAGAACAATCCATTGCAAATGTAACCTGAAATTGACGTAGGTTTCTCATACATTCCATTGCCCAGAGTAGCGCT
TCCATCTACGCATGAAGAGGAGAGAGGCTAGCCCGAACATTCCTCACCCCCAATAAACCATTAAAACCCACTAGCGTACT
AAGCCATCCTTGCCCGGAAAAGATATCACCATCTTTCCAAGAACCATCTGTAAAACACCATCTATCCGGAATTGTCGGTA
AAAATGTAACCACAGTTCGTGGTTCTGTTTGCTGCTCGTTTAAAACCTGAGTCTCCGCCCAGAGTTTAGATTTTGTTTCT
GCCAACTTGAGCGTATCCATGGGGTCAATATCCAAATTACTAAAAACTTTGTTATTACGACTTTTCCATATGTACCATAG
AATCCAGGCAAACTGATGATCCTCCATTTGTGGTAGAACTCACCAGAAGAGATGATCTATATTTGTTAAAAGCGACTTTG
TTGGAAACGCATCTGGGTTCGACGGTATCTTCGAAAGAGCCCAAACCTGAATAGCTGGAGAACATTCGAAAAAACATAAT
TTATCGATTCATCAGCTCCACACCTGGCACAACAAATATCTCCTTGAATCCCTCTCCCTTGTAAATTTTTCTTAACTGCT
ATACTTCCTGTTACGAGTTGCCAGAGGAAATGTTTCAACTTTGGTGGACATTTTATTTTCCAGTAAAAAGCTTTCAATAC
GTCAACCGTGGGACCAATCAGAGGGGGTGGTCGTGCCCTATCTGGGTAAATCCTCTCTACCTGATATCCTAATTTAACTG
TATATTTTCCATTTTTGGTAAAATGCCATCCATCACTATCTGTCCTCTGAGTTCTGCTCAGTGGTAGACTTTCTATAAGT
TTTGCATCTTGTGGTTCCACCAAAGCCCGAATTGCCTGAGAATTCTAAGTACGCGAAGTGGAATTAATGAGGGAGTCCAC
TGTAAGGTCCGGATATAAATTATGTTGATTTTTATTAGCTGGTCTCGGGCGAGTGGTTGGGAGCCATGGATCATTCCATA
CAGATATAGAAGAGCCCGTTCCCACCCTTTTGATTACTCCTTTGCTTACCAGAGATCTAGCAGAGACAATACTCCGCCAC
CCATAGGATGGAGAATATGAGCGAATCGGTTCCAGGGGTGAAGCATTCCTGTAATACCGGCCTTTAAAAACTCGGGCAAA
TAAAGTGTTTGGTTTCTCTATGAGACGCCAAAGCTGTTTGCCAAGCATCGCTGTATTAAAATCAGTGATGTCTTTAAACC
CCAAACCCCCTTCTTCTTTATCAATACATACTTTGTCCCACGATTTCCAATGCAAACCCCTGGTACTTCCCCCTGGACTC
CACCAGAATTGTGCTACCGCACTCGTCAACTTCGTTGCAGTTGCCTTAGGTAATCGATAGCATGACATCACATGATTAGG
TAGGGCTGTGACCACTGATTTAATGATCACCTCTTTTCCTCCTTTTGTGAAAAACCGAAAAGCCCATCCGGTAACTCTAC
AATTTAACCTCTCATGTACAAAGCTGAAAACTTGTATCTTAGATCCCCCCAAATTTTCAGGCAGACCCAGATAAGAGCCC
ATTCCGCCTAAATTTTGAATCTCCAGAATATCCCTTAATCCATGTCTGGTCACTTCCTCAATCTTATAACCAAATTGAAT
CGATGACTTGTCAAAATTTATAAGCTGACCAGATACCTGCTCATATTCCTTTAAAATCCTAAGAATGGTTCGACATTCTT
CTTTTTGAACCTTACAAAAGAAAAGACTGTCATCCGCAAAAAGCAAATGAGGTATTGATGGACATGCTCTTGCCACCTTC
ATTCCCGTTAACTGTTTCTATGCCTATGCCTTTCTTATGTTTTCGATCAAAGCCTCAATGCAAAGAATAAATAAGTAGGG
AGATAGATGATCCCCCTGACGTAATCCTCTATGTGGAACAATGAGACCGCGCGGTTGTCCATTTAGTAGAATCCGATATT
GAACTGAGGTTATACATTCCATCATCAATTTGATCGAGTGAGGGTCAAAACCCATCTTTCGAAGTAATGCCTTAGTAAAA
TCCCATTCCACTCTATCATACGCCTTACTTATATCCGTTTTAATTGCCATATACTTTCTTTGGCATGCTTTATTAGTTCG
CAACCCATGAAACATTTCCTGCGCTATAAGAATATTATCCGAAATCAACCGTCCGGCCACAAATGCCGATTGAGTTTCTG
AGATGAGCATGGGAAGATATAATTTCAATCTCTGACACAATACGTTTGAAATAATCTTATATCCTACATTACAAAGACTG
ATTGGTCTCAATTCCGTCATCCTTGTAGGTCTCTCCGTTTTTGGAATCATACATATATTAGTGCATATATGGACATTACA
AGAGATTAATAATTACTATAGTTACGAATATA
>scaffold28:185066-187135_Cluster_47369
AAGATGAGGAATCTGTCCATGTCCATGTACATTTTTATCATCATCATCATCATCATCAATCAACTGACCATACTGCATGA
TCTGCTCTCCTGATTGAGCAGCAGAAGCCTAAACCAAACCACCCCCCAAAAATTAAATAAAAATAATTAAATCAACAAGC
ATGTGACTTAGGACAAAACATAAAAAAAACAGACCACAAGCTGTTGAAGCAATGTCCGGAGCATGTTTTCAAGCATCTGA
TTCTCATCTTGAGCCAACTTTGTTTGTCTCTGTGTAATAAATAAGAAACGAAACAGTGAGAGACCAAAGTGAGTGAAACA
TACAAATTACAAAACAGTGAGCAGACCTGAGGTTGTATAAAATCTTGAACGGTTTTGAGGGCAAAGCTTTCGATTGGACC
TCGCTGCAGTATCGAATCTCTAAACGCGTCCTGAGAAGAAGCAATAAAACGGATTCTAAAATCGAAATCTGGAAAACATT
GAGCCATTGAAAAGGATCGTAGAGATTTACCATTGTGAACGAAACCCTAACGGATATTATTAGCTTCCGTCGGCGGCGCA
GAGTCACGGCGAAAGCTGTTTGAGCAGATGCGAGGAGCTTGAAGAAAAGGAAGGAGGAAAAAAAACAATACGATCTATCT
AGGGTTATTTTTGTAATATAGTATTATTGTTTTTATGCATTACTATCCGTGTAATATAAGTTGGTTTTGAATTTAACCTT
TTTTTGTAGAAAACTAAATAATATATATCTTTGCATACGGTTGTCAAAAAAAAAAAATATTCACATACAATTTAATCAAA
ATTTAATAACGTTTTATTTAGAGCAAAATAATAAAATTAATGAAAAATTGCTCCAAAGGTTATTCACTTGTTCCAGCATT
TCTAACATGTTTTTCGATAGTAACTCTTTTTATTTTATTTTAATAAGCTTACTTATTGAGGTAGATTTGTTAGCATTTTG
TTCCATATATTTAGCCATGATTTCGAGTTATAGTTTTTAATTGTTCGTTTTTTTTCTTTGTTGCTAGCGTGATATAAATA
CAAATATATTATTTTAAAAAAATATAAATATTTTCTTATTTTCTTACAACAAGGATGTATTTATATATGTGCATAGTGTC
TTAGAGGTGAGCAAATAGAGAAAATAGCAAAATCCCTGAAAAATAAGACTTAAAACATTTAAACTTTGCAATGCAAAATA
GGAGAGAAACACAAGACAAAATAAGTAATAAGCAATAAAAAAAAAGCAATAAAAAACAAGAAGGCAGTTAGTTCGGTAAT
GAACTGAGATTTCTACGGGAATACTCGCGCGAGACAAAGAGCATCACACTTGCGGTTTCAACTTCATCATTGTGATTAGC
TGATCCCTGCAACATTTACACATGTGGTTGAAATAATGAAAACAAAAGTCTTAAGATAAAGAGAGCGTAAAAAAGTACCA
TTGTAATTTGTAAATTGTTAAACTTCCATATTTTTTGTCTTCTAATATCGATTTTGTGGGAATTATTCAAACACTTCAAA
TGGTTGCACATCGAAATGATTACCGAAAAGGAGAAGTATCTCTTACTTGAATGAACTCAATATGTTCATCATCAGTCCAG
TACTTCCAACTTCTCCAAAACAGCCTCGTGTCTCTTCCCAAGCTCCCACGCTTTTTCTTTGCAGAGGAACGCACTGCTTA
ACGGATAAGCCTTAACTAGTCACCGGATACAAACAAAATGTGTATATTAAAGGGAAATTGCTACAAATACCACATTCATA
GTAGTATTTTTCATGTTTACACTAACCACTTTTACCCTCACTTTTAATGAAGGGTAAAATACAATTATATTCTTAGGGTT
AATTATTATAGACTTAGGGTTTAGAGTTGAAGGGTGGGGTAGGGTTTTTAGAATTTAAAATTTATAATTCTAATAAATAT
ATAAATACTTAAAAAATATATAAAAAATTTTTAAAAATAGTTTTAAACATAATTTTCGTTTTTCAAAAAGAAATTTGAAA
AAAAATAAAAAAATTCAAAAAAAAAAAATTATAAAAAAATTCGAATTTAAAAATGTATAATTCGAAAAC
>scaffold28:2929605-2932159_Cluster_47978
CTTAAATAATATAATAAATAATAAAATAAAACAACCAAAATTATTTTCTATATATATGTTTAGATCAAAAGATTAAAAGT
GGAAACAAAATATTTTTAATAATATAAATCAACCATCAACCATGTGCTTTATATATTGATGATTTAATATCTTCTTAATG
TTACAACTAACTTTCTACATCCGGAGAGTCCAAAACATCTCCCGCTCTAACGCAAGACCCCTCCGTCGGCCCATCCGTCC
CATACATGTCCGCCAGAGTCTTCAAATCTCCCTGGTGCATTGAGTTTGGAGGAGCAATGCAAATGGATCAAAGAGAGCTT
GACGAGTTTCCCTCAGCTTCCAAACAGAACAAATCACAATGCTATTTATGGTCTTTCTCAAAAAAAAAAAAAAACAAGTG
TTCAACTTTGAAAACCTATTTGACTCACTCTTTAAGGTGATAACAACCTTGGGGGCCACCTTGATTGCATGAGGTATACA
TCTTTGCCTTTTTTTTTTCTTTGCAAAACTTAAATAGCGCAATAGAGTGACTATACTTCCTCTTACGCAGCCTGGGATGT
AAAGCTATTTTCCTGTTAAAGAGGATCCTCCTCATGCTATGTATCTCAGAAGTGGAGATGTTGTACTAATGGCTGGAGAT
GCCAGGGGATGATTTCACACTAACCTACTTCATTTGCATCATCAGCTTACCAGCTTTTTTTTCTTTTACGAGAAAGAATC
TCCAGTTTCTCTTATTCTCTGTCCCTGTTTGGTCTGTGATGATATCTGTTGATCCTGCAGGCCAAGAGATTTTGAGAAGC
AGCCCCCTTCTTCTTCTTCTTCTTTTTGAATACTTATATTTTTCTATGTTTTTAGGGCCATAGAAGCTTTCCATTGTGTA
GGATTCAGCTGGAACTATCCTAGTTTTTACACAACCTTTGCTGTATTACCGAAAAAGAATCAAAAAAAATATATACTTTT
ATATATAGCATATCCTGTATTACACATTTACAAGTTCTTAAAAACAAAGGTTGTAAAGAAGACAAAGAGAATGTGCAACA
AGAAGATCCAGCAAATAGAAGAGGCGCATGATCATGCCTTTTCAACACAGTTATGTTTTGTGAGTGTATAAAATTAACAT
CATAGCACTTAAATTGCTTCACTTGTGTCAAAACTTGCTTCCTTGACATTAATAAATCCGCAAATATTAAAAAAAAAATC
AACTTTTCAAGAAACGCCAGAGCTCAAGGCAAAAGAGGCACAGAGCCAAATCATTCAGGGTTTGGTCGAAAAATCGAAAT
GCTTCAACCATGTTTGTTTCTCCCTCATGAATGAAACCACTCTTCAGCGAGTATAACTCAAACTCCCTTAGCTGCAACAC
TTTCCACTGCTTCTCGAATCTCTTCTTATTCTCTGCGGCAAAAGCCTACTCCAACCTTTCTGATCAGAAAGATCATCATC
CACAACTGCTTGTTCCATCATTTCCAGTTACATCCTGGAAAAGTATAATAATATATCATACATGTTTACACAAAGAAAAA
GATTTTAGTAATCATTCTTCTCGTCACGTTCCAGAACAGAGTATAAGGCCACATGCAACCTCTATTGATCTTTGACTTTT
TGTAGTAAAAAGTCAAGCATATGATCAACTTCTTAGTCCAATCTGAAATTCACAAATTTACAGATGATTTATATAATTTA
CACTAGTGTACGAGAAAAGCAATGATACTTTACTTGGTGAGACCAAAACAGAATCTCTCTTTTGTCTAGTAACAGTTAGG
CTTAAGAAATTAATATTCTTTGCCTCTTCCTGTCAAACTTCCATACAACATTGGAAATATATACAGTAATCAAAAAATAA
AAACATGTACTTGTGAACTAAGAAAGAAAAAAAATGGAAAGTGAACTTAGCTTCTTGATTTCTGTTCTGATCATATGTGC
AGACATTTCAGCTGGAGTCCTTGGGATAGAAGCTGAGATTGATCAGAGAAAGGTTTCTATAATCTTTATTTTACATAATC
AAATAATATTTTTCTCTGTGTTTGATGTATCTCCTTTGAATAAACAGCAGCAACATCATCCTAATCACCAACATGGATGT
CGAAGAAACCCAAGCTCTGGAGCTTTTGCTGAGGGAGTAGCTGCAATAGTGCTTCTGTCTATCGTCCATGTCACAGCCAA
TGTGCTTGGAGGCTACGCTTACAATCGCTCTAAGCAAGATATCAAGAGAGCAACGGCCAACAAGATACTCGCAGTGGCTT
TCTTTGTGATCTCTTGGTAAAGCAGAGATGAAACGCTCAACACAATTTTGAATTTTCAAATAACTCATTACTAACCATTT
TTATTGTTAGGATCTTCTTTGCTGTTAGCTACTCGACGCTGATGGTAGGAACACTAGCCAACTCGAGATCAAATAGATAC
TGCAGCTTGAGGAGTCGTTGGCTCTTCCTAATTGGAGGCATATTTTGTCTAGCACATGGACTGGTGACTTCAGCATTTTA
TGTTTCAGCCCTTGCTGCTAGTAAAGAAGACAAAGAGAATGTGCAACAAGAAGATCCAGCAAATTGAAGAGGCG
>scaffold29:950857-953918_Cluster_48302
AAAATATGCAGGTCATACTTTAGTTTAAATAATATATAGGATAAAAACAATATAATCTTCAAATATGTTATTTCGCGCAT
ATATCAATTCATTTAATAGTTAAACACAAATATGATAAAATAATATATAATAAAAAGCAACAAATACATGTGATGGTTTG
AAATTTATTGTGTTTGAAAAATTCATACAAATATTTAAATAAATGATTAATGTCAGAAATATATATCACTAGTGACCTAA
AACAATTATCTATGTATATAAATGTGGAAACAAATATTCGCCCGATAGCACTGGTCAAGGTCCAATTATATCTAAAAATG
TATATCTTGAAAATGTAGCAACACAAATAGTATGGACAACCTAGCAATAGCATATATGGTATACTATATAAATTAAATGA
TCTACTTTATTGCTTGCCCTTTGTATGTACTATTCAGTAATGCTCTAGTCAACCGGAACAGATATAAAATAGGACAGATA
TAAATAATTAATATGATTTATGATCATTTTTTTCTTGCTTGAACAAATAAAATTTAAGACATTGATCACAAATTTTAGAT
GTGAGACAATTACTATTTTTAGTAATTTATAGTCGTTCTAAAAATTTTAAAATATAAAATATAAGAAAAAATCTAATTTT
TTTATTAATGTTTAATATGATTGTGTAATTTTTTTAATAATATAAAATTAAACAAAAAAGAAAGGATAAAAAAATGGTTA
TCAAATATATATTTGAGGTCGGAGGCTCGGAGCAACTACGGTCTGGCCAACCTTTCTTGCTTTGGACTTATTGATGGTTG
TCCTGAGATCCGTCTTCTTGCTGATACTGTTGCGGCATTTCGCTTTAGCAAGGCGCGTAGATCCTCGGAGTTCGTCGCGG
GAAGGAGAGGCATCAATAAGACGTCTTTGCTTAACCCACATCTGAAATCAAACGTTTCACCGTTTGAGTACCGTTTCCCG
TTCAAACAAGAATGACATGGGAAAGTTGGACTTGATCGAACCTCCAGCATCATAGTACCCTCCTGCGAAATGTGGGTAAG
AGCTCCCTGGAAACTTGCCATCGTTCAAGCAAGAATCTCCCCGCCAAGACCCGTTATTCCCCTCTGGGAGTTTTCCGGCT
GGAACATCAAAACATTTAAAGAGAAGAAGCTTAGTAACATTTACATTCATTTAGTAGCTAGTAATGAATTTAAAATTGAT
CAAAACTGATTAGCTTACATATTTGGGCATTGAAAAACTTCAATGCCACTGGAATAGCAATGGTGCTATTGTCTTTCGTT
AATGGTGGAACGTTGTGGTCGTGAGGCAGAGTCTTCGACAGGGTTATCGCTATGATGCAGGACACAGACAAGACTCCTCC
AAGCCATAGTTGGTTTGAGAACCCAACTTTCCTTCATTTCCAGAGAAGGCTGTGTGGCGTCAGCTCAAGTTCCTCAATCT
CCATCATTGTCCTATGATTCATCTGAAAAAGAGACAGCGAGAGAGGTGTTAGTGTTACTGTATATACAACAAGATAGTAA
GATCTGAAAGAGAGAGAGCGAGAAAGCTGTTAAGTATATTATGCATAATGCCATTATTATAATTTTTTATTTTACTTTCC
TTTTTGTTTCATAATTTTTTGCTTTTAATTTCCTTTATTTTATCATAGTGATTTCTTAAACTACTAAAATATGGAAATTA
TATATATATATATATATATATATATATATAATTTCGATATTTTATTTAATAACTAATAATGAATATATTTTTTAAAGAAG
ATAATTTTTAAAATATTTTCCCTTAAATAATATAATAAATAATAAAATAAAACAACCAAAAATATTTTCTATATATATGT
TTAGATCAAAGATTAAAAGTGGAAACAAAATATTTTTAATAATATAAATCAACCATCAACCCATCTGCTTTATATATTGA
TCATTTAATATCTTCTTAATGTTACAACTAACTTTAAACTAAATAACTAATAAGAATTAATAATTTATGTTTGTCAATAG
ATTCAAAAAATGTATATGCTAAAATAATAGAATTTTAATTTATTTTTAATATTTTATCAAAAGGATACATAATAAATGAC
AAAAATTACAAAGATATATTTACAAATATAAAATAAAAAAATGAAATTTTAATAACATTTAATATGATTTTAGCTATTTA
AAATTCAAATAGTTGCAGTAAGAATTCAACTCAGTAAACACCAAAAATAAATAAGTAAATCAATGAAATTTTTAAACCTA
GATTACATATATAACTAAAATAAAATATATTATTTAAACACTATTTACATATGATATATATATATATATATATATGTTTT
CACATAAGATAAAATTTCTAAATAAATTAAAATAACTAATAATTGTTATAATGATATATAAATATATTAATTATTTTATA
TATATTTAAATCTGTGCTGGACAATTGTCTTTGCTACCAACTGCCTAAACACAATATGATCATACTTGCGAGAAGAAGAA
GAAAAAGGAAAATGTATTCTTGTTTCGTCTGGAGATTTCTGTGGGAGCCCAGTGTCCTCTTGTCTAAAGTGATAACGGAC
TCCTTTTCTCTTGACTGGGAAATTATATATTTTAGACACGCTTGCAAAAAAATAATAATCCCCATCACTACATTGATTCT
TAGAATCATTAGATAAATATGTTGGTCCATTTAATTATATAATAATTTTTTTAATAAACTAACAATAAATTCATTATTAA
TGTATTTTATTATTTCCTTAAATAAAATTTACGGAATTACCTAATGTGGCTGAAGTATATATGGCAATTAATGATTTTGA
ATAATAAAGATTTGATAAAAAAATTAGTGTATCTTCTATCATAATTTTTTAATTTAAAACTATTAAATAAATTAAACAAC
CAAAATAATCAAATAATAAAAATTTAGATTTTTCTGTATATGTTATATTTTGAATTTTTAAAAACGACTATAAATTACTA
AAACTATTAAAAACCTCACATTCAAATTTTGTGATCCATGGTTTAAATTTTTTTATGAAAAATTACAAATGATTACAAAA
TTATATAAGTAAAAAGTCTAA
>scaffold29:1933644-1941521_Cluster_48604
GATTAGGCTCCATTGATCTGATCTATCAAAATATAAACAAAAATAAGCATATCCTAAATAGTACTATCAATAGATTAAAT
GTTTCCTAAGTGTCTTTTACCAGTATATTAAACAGCAATAGTAATATCAATATACTGGATGATAATCCGCACGCACGCGG
AGTGAGTTTTTATACTAATGTTTGTTCATTAAATAGTTTTAACATTTTGCAACACTACAATCTTTATCGATGTAAAATGA
CGAATACAAATGTTGGTCTCTTAAATGTATCATCGTTGTTGAAGAGTTAACGTATTACAGCTCATTTTAATTATTTTTAA
GAAATTAATTTATATGGCTGACACAAATCACCAAAACTAGATAGACAACATCAATTGTAAAATGACGAAAGAGGATTAGG
TTTTATGCTTACGATTTTGTTTACTATTGACTCTCAATAAGTGATTTCATTTTCTACATCTATAAAATTGTGTTTTTGTT
CTCGTTTTTGTTTCATTGATATTGATATCTTGTATATTTACATGTTTTAAGCATCATTCTAGTTCATATATAGACCATTT
AGATCCATTTAGAGTTTGTTTAGGCTGCATTTGTGTGTTTTCAGGTTTGGAGAAGTGTTAATCAGGTTTTGGAGATTAAG
AGGTCATAAAACGTTCAAGATCATGAAGCTTGGTGTGGTAGCAGTCGACGACCGCGACCAACTGGTGCCCGCGAAAGGAC
AGTATCACCGCGTGCGAAGCGTCGCAGAAAGAAGCTGACCGCAGCAAGATGTCGACGAAATGGAACCCTCACCGCAACCA
TCTTCTGCGGGGTAGTCATGACCGCGGTAGTATGTCGTCGAAACTGTCCAGTTGATTTTGCAGGTGATGATCGCAGGATG
TACTGGTCGCGGCCATTGCATGTGTTTCGTGGGTGAAGATCGCGGGGTGGAGAGGGTTGCAGCCGAGACATTATATAGCT
TTGATCCATCTTTTAGTTGGGCTGGCCCAAAATTGTTGGGTTTACCCAATTCGAATTCTAGCTTAATATAAATATGTTTT
AGACCTAAAAGATGAGATTATCTTGTTTTCTATCTAAACACAAACCTATTTTGGTGAAATATTCATTTTTAGCTTCTTTT
CATCTTTATATCTTGTGTTTATTGGATTATCTTGATCACTAATCATGATTAACCTTAAATCACCATTGGTTTTTGGGTTT
ATCATGTCTATTAGTTAGTAGTTACCTTTTGAATCCATAGGTTAGGTAGATCTAGAGTGATTAATGAAGAGTTAAGGTGT
TTAATGATTAAATCTCTTTGTTTCTATGCATACTGAGTGTTCTTGATGCTTGATTTGACTTGATCACTCTCATCTTGATA
ATAAGCTATATTTTATATCCGGAAGGTATTTGTTAAAATGTTTGACTGAACTTAATATTGCTCTAGCTTGAATAATCAAA
TGGATTTGATGTTAGGCTTGCTAGATGGTTAGTAGACTTGATTATAATACTTGCTTGAATGATTTGAACCAATGGGAATT
GATATTTGATTCATGATTGCAAAGGGATCTCTACCTTGGGAAATGATTGATCTTTATTTGTGTTCTAGACCTATAGGAAC
TTGTGATTTCTTGAAGTTAACATCTTGACTTCGAATTAATTGCCTTGTGTGAATTACCTTAAGTCCATGGGTTCTACTTT
TATGATTTGATTGAAAACTCTAGTTATTGCTCTTGTTTGTTTGGTTATTGAATTGAAATCACTTAACTACCTTGATTGCA
CTTAGATTAAGCATTACTTGCATTCTCTTTGTTTCATGATCACTTAGGATTGGATTGACATCTATCTTTACTACTTTGAC
ATAGGATTGTAAAAGTCCTTATCAAATTTGGTGTCGCCGCCGGAGATCAAACCCGGGTCACCCGTGTGACAGGCGGGAAT
ACTTACCACTATACTACAACCGTTCTCGTTTCCGTTTCATTGATATGAGTTTAGTTTTTTTTTCTATGAATTCGGTGAAT
TACATAAGTGTCAATTTAAAAAAAAAAAACCATTTGTAAAAATTAGTTTCACTCTAGATACATATCTAAGAATCAAAATT
TTGAAGAAAATCACGGCAAACTCGATTCACAAGTTAGTGTTCAAATCTAATATATCAAGTTGTTATAAAATATAAGTGGA
GACTCGAAATATAAATGGTTGTCTAGTATATATTCACTCGTTCTGTCTAAAAATCATCTAATTTTAGAACAACAAAACAA
ATAGCTTATTTTTCTTAACCTACATTTTTGAGGTTTAGTTACTTAAGAGTATACCGATAAAAAAATATATAATACTTTAT
CATTCTATGTAAACTATGTATAAACTAAGAACAGTTTTATTTATTAAATGATAAACCAAAAAAAATTATAATAAATAGTT
CAAATCTCTCATTCTTACAATCATAATAACTAGATAAAGTATTATGGAGAAACAAATATTAAATGAATGATTAAATCTTT
CATTCTTCGAACAAACTCAAAAAGAGGTGATTGGAATCTTGTCATGTTATTTCATTAAAAGCTTTTTATGAATAAAAATC
AAGACTAAATTATTTAATCTGAATAAAATAAAATATATAGTGCTCCCGTTATTAATAATCACTTCGATTTGAACAAGTAT
GTTTTTGGGATTGTCAGGATCAAATAACATATTAGAAACTAACTATTTAAAAACAATTTGTGCATTAGATTAAACATATA
AATCAAACCAATACATTTTGTTAATTTACAACCATGTTTTCGGTAAGTAAATCAAAACAATCATTTAATTTACTTTATGT
TTTCTTTTCAATGTTTGTTAGATATTGAAAGAATTTATTTTTCAAAAAATAGGTTTCAGAATATTTCATTATTTTTGTTT
AGATTTTTCAAAGATAATGTGTTTAAATTTTAGTGGCACATTTTATTGTTTTCCACCCACAGTTTGGATCCCTATTTTGT
ATAGAAAAAATAGATTTAAAATTCATGGGTAATAAATTACAATTGCATGTGTATTAGAACGTTTCATATCAATTTGGATC
TAGTGATAATTATAGTATATCAATAGTATTCTAAAGCTAATAAATTGCAAAAAAAAAAATTGCATGTGTAATCCGATAAA
CTATAAAAGCCGTAGAGATGTCAGATACAATATATATTGCTCAATATTATAAATTTTGTATTTTATGTATTTTGTGCAGA
TGCGCCTAAATACTCTAATAGTATTAAATGTTTCATAATATATTTGTCATATAAGGAAGTAGGGTGTAAATAATTATTAT
CATTAATAAATTTCTAATTTAAAATAAATGATAATGGCATTGCATTGTAATTTTTTTAAAACCAAAGACATAATCATACG
AGGGATTCTGCTTTAATATAGATGAACAGTCACTTAAGTGACTTTTGATTAGGTGTCAATCATAGATAGAGTTTAAAAAA
AATTATTATAATTTGATTGGTTGTAATTTTTAATTATTTTAATTAGATCTAAAATAAAATATAAGTATATAACTAATTAA
TATCACTTACCAAATAGCCTAAATGATATTAGAAATAATAATTTATGATAACTTATTGCGAGAGAAACTGTAGTAATGTT
TGATTATTTATTTTTATAATTATATACTACATAAAATAATTAGTATAACACAATTTATATAAATTAATATTACTCTTATA
TATTAAATAAGAAATCACTTAAAATGATTTTTGCTTAGGCGTCAATCATAGAGATAATTTAAGAAAAATTGATATAATTT
GATTAGCTGAAATGTTTATTTATTTTAATTAGATCTAAAATAGAAGGTAAGTATAGAACGAATTAATATCACTTACCAAA
TAGCCAAAATGATATTATAAATAATAATTTATGGTAACTAATTGTCAAAATTATAGAAACTGTAGTAATGTTTGATTATT
TCTTTTAATATTTATATACTTCATAAAATAATTAGTAGAACACTATTTATAGAAATCGATATAACGATTTCATATTCTTT
TATAAAACATTAAACTTATATATAAAGAATTATAATAATTATTAATGTCTTATAATGTCCATATAACATTTATAAAATTA
TCTATCATGCCTTATAAAATTATTTTATCTTAATTTTAAATTATTTATATGTGTTTATAAAATATTTATAAAAATAAAAA
ATTCTCCTATATATTAAACGAGAAGTCGCTTATGTGATTTTTTGTCAATCATTTGTGAAATATTAAGAAAATTGTTATAA
TGATTTGTGTGGTCGATAAATTATATTACAAATAATGATTTATTAAACTAATTGTTGAAATTATATAAATAATAATAACC
TTTGATCAATTCTTTTTTCTATTTATAAACTAAATAATAAAATGAACGAAGTCTTTTAATTAGATCTAAAATAAAAAGTA
AGTCTAAAATTAATTATTATCACTTGCCAAATAATCTAAATTATATTACAAATAATAATTAATGGTAGCTAATTTTCAAA
GTTATAGAAAGTATAATAATGTTTTATCAACTCTTTTTATATTTATATACTACATAAAATAATGAATAGAAAACAATTTA
TAGAAATCGATATAATGATTTTATATTCATATAAAAATATAGTTGTATCTATAATAATAATTAATATCTTATAATGTTCA
TATGCTTCATAAATAATTAGATTTTGAAGATTAGACGGATTATATTTAATGAAAATGTGAGAAATTGATTTGAAAAATGT
TTGCATTTAAGTCAGATAACATAGTTTTTTTTTTTGAATCACTAAAAAAAAATGGATTCTAAGATGGATTTTTTTTTTAT
TGATTGTATGTTTTGTCTTACTATTTTTTTTAAAAGAATATTTAGCAAAAAATATGTAAAAAATTAGCAAAACATTAGTA
AAAAGAATGAAATGATATTGAGAAAAATAAAAAATAAAAGACCGAAGAAGATGCATATTATGTCTTGGTAAAGTTCATTT
GATAATTACATATATATTTTCACAAGCATTTGTTATTAATAAATATTCATCAGTTATTTTTACATCAAATTTATAGAAAC
TTTAGGACTGATTTTTAAACTATTTGGAGTTAAAATTTATATTTTAATGTTTCTAATTATTTTTCAAAACTTATATCATT
GTATACATAATATATATTTTTATACGACCTGAACCTGAAACTTCCCCTCCTCTATATCAAATCTCTCTATATGACCTGCA
GAACTTTCATCAACCTTCAAACACCAACCAAACAGGAGAATGATGCCCAACATTTTCAATGGGAGAATCAGCCTAAACAA
GATGCTCAACAATTCCAAATTGAAATACAGCTCGACCAACAACACACCATAAAGAAAACTGTACCGAGCAATTCAGAAAC
CAGATGTTATCAATCCCATGTTGCTGTAGAATCTGTTGTTGAAGATTGTGTGACCAAATCTTTATCTCTACTAAGAACCA
AATATGCATTCGAAAATCTCCGTTATTAGATCATAAGTCACCCCCGTGGGGGACATCGAGATGTTCGGTGCTGCTCCATA
GTTCTATGACGCCTATACAAAATATAATAAATTACGATTTATTTTATAGACAAAGAATTATATCAATATTAACATATGTT
TTGTATTTAGATAATTATAATCTAAACAAATAAGTTATCATTTTATATTTTGGCTTTTCAGTTCTTTGTTATTAAGACCT
AAAAAGTTAGAGGTGTAGTTATAAGTTTTTACATTTTCCCAGAATAACAGTTGGCATGTCGTTGGGGACTTTTTTATTGA
TTGTATGTTTTGTATTACTATTTAGAAAGATAAATAAATATTTAGCAAAAAATATGAAAAAAATTATGAAAACATTAGCA
AAAGTTTAATAAAAAGAACAAAATGATATCGAGAAAAAAAAAGCCAAAGAAGATGCATAATATGTCTTGGTGAAGTTAAT
TTGATAATTACATATATAACTTCACTGCATTTGTTATTAATAAATATTCATCAGTTATTTTTACATCAAATTTATAGAAA
CTTTACGACTGATTTTAAAAGGAAAATTTGGATTCATGTCTATAACAGATCATCAAATTAAGCATATAACCATAAGAAAA
CTTTGGCTATGATATTTGTATAATAATTGCTATATTACCCTTGACATACACTTTTTTATTCTTACAAATATGTTTTCCCC
TTTTACTTTTAATTGATTTTAATTTTGGTTAGAACAATTATTAAACTTTGAATTTAACATGATAAAAACATAGATTTTTT
TTATACACATATTCTGTTTTAAAACTTTCAAAACAAACATATATTTTATAATTTTTGTACAATATTCTATAAACACAACT
TTAAATCTATACTATCATAGAAACATATATAGTATAGTCATATTTTGTTTTCAAATAAGACACAATTTTGTTGTATTCCA
AACTATTTAGAAACATAGAATAGATAAATAATATACAATATCAGTCAAATATATTATTTTATGTAATTTAATATATACTA
AACATCATTCCTATCTATAAATATGTTCTCTTATATTGTTTACTACTTAAACTGCATTGAACCCAATAAATAGATAATAC
TAATAGATCAAATTATTATGTATTACAACATATATGGTTAAAATAATCTATTCTATATCGAAATTATAAATAGAATAGTA
TATGATTATAATGTGTGATATACACACACCCACTCACCATAAAGGACTGTAATGTCTATTTATGTGGCATAATGACACAT
TTTCCAAAGTATGTCTATATTCTTCATTTTTTTCTCTGCTATGGTTATACAGCAAATTGTCCTATTTTTAAACTATTTGA
AATTAAAAATTATATTTTAATATTTTTAATTATTATTCAAAACTTATACCATTGTATACATAATATATATTTTATATGAT
ATTTATATCCGCGAATTCGCAAGCAACCACTTTTTTTTTTTGAAACTCCAAAAAACAAAAGGTGGTTGTTTGCGAATTCG
CGGATATAAATATCATATAAACTTATTTTGTATTAAAAATGTATATTTATATGGACAAACTTATTTTTCTAAAAATTCTA
AAAATCATCTTTGTGATGACTCGTGGTACAAAAACATGTTGTAATGCTCCAAAATTAATATATAGGGGATTAGGCCTCTT
TCAGTTTCCTAGCTGTTCTTAATTTTTTGGAGACTTAGAAACCATCCAGCTTTCAAATCAGAATGGGATCAAGCTAATAA
CTTGTATCAGATGTGCATTTGTATTCACATTCTTTGCAAAAAAAAAAAAAAGAAGAAGATTAAGCTCCATTAAACTTATT
TGTTCTCTTTTACAGGCGCTCTGATACCAAACGTAAAAACTTGATAGAAAGACATAACTTAATATAACAAGTCCCTAAAG
ACTTGCTTAACTAATACAAATCAGAACAGTGATCAATTCAAATGACCAAATAAATAAAATAACCAACAAGTGGGCATTGC
CATTTTGGTATCTAGATCCATGACTTGATTTAGATCTATTATCTTGTAATAGTACTTACCAAATACGGACAACTCAACAA
ATCAAGAAAGAACAAGGGAATGTTTGATTTGGTAGATAAGATATGATTCATAATTGGAGCACGTGAAGTTACACTCCCAC
TCCGCTTTAGCTAGTTGGAGATATCTCATTTGATCCCCCCAAATCTCTACATTATGTATTTACTTTCCAAGCTATTTTTA
ATTGTTATTAACTAAATGTTCAATTTCATCACACTAGTTTATGGTAACTTTTTGAGCCTATATGTCTTGATCTCCGTGTT
AAATGGCAGAGCTTCCTGAAATTTTGTCTTCTCCCGCGAATAATAACATCATACATGTTAAGACAAACACATAAAGGGAC
AATACAAGTAATCATCAAATCGATTAAGCTCCACTGA
>scaffold29:2934945-2940512_Cluster_48937
GTGTTCAAACTCCATGATAAAACCTGGAAGGTTAAAGGCTGTGGTGTACAATTTTTGGAGGGACTTCAATGTATTACTGA
TAGAAATGAAGATGATAATGTTGATGATGATGTTGATGATGATGATGATGATGATGGTGACGGAGATGAAAGTGCTGATG
ATGTTGAAGATTAAATAAGACAGATATTTTGTTTCAATTATAGAAAGAAGAAAGGAAAATGAGATATGAAGATAATACCA
ATACCAAGATGCAGTCAAGAGAAGCAGTTCAAGTATAAAGCAAACGATGTCTTGAGTTTCAATCGTCTGGGTTAGGCCAG
CCATTCTCAATATCTGGATGTACTCATGTGTAACTCGTTTTCCTTTCACTGAATAAATTGTGGTATCTGTGTTAGAGTTT
ATCAGTATGCGCACTCTATCAAGGCTCTTACAGTCTCAACCTGCAACAAAAAGCGAAAAAGCTCATCCAGACATTGGATT
GCAAATCTTCACTTGTACCGGGTGTAGAAGTGCCTGCACACTTTACTCACCAATCTACTTCAGGTTCCCAAACGATCAAT
TTGACTCCAGAATCTCTTCCTTCATCCTTCAGATTCAAAGCTTGCATCTTGCTGTCAAGAGACAAACATTTTGTTTTGTT
CTTAAAGAAAAAGGATTTCGGTGATGCAAATATTTGCTCAATGCAAAGATAAGTCAATACTGTTAATCTTTTACCTACCA
CTTGTGTTACACAACGATCACAGTGTGTTACACACGAGTTCGAGAGAAAGAATAAGATAAACGTTTCAGACTTATAAACT
TTTCTGAAAATACTTTTGTATTATTGAGATTCGATGATGATGTTACAACAAATGATTGATCTTTATATAGAGATCGAATC
ATTACAAGTATAAGAGACACAACTCTTTATACTAAAGGACACAACATGAAGAGTTACAACTCTTTGTGTAATAACATAAA
TAACTAACTTATATAAATGTATTAAAGAGAGATTAGATTATAATTTAACACTCCTCTTTAATCATATCTCGACTTGACTC
CAAGCTGCTTCCTTAATATAAGAATATTCAATCTGGTAAAACCGAAGATAACCAGAATAGAAAAAAAAATTTGGATTTGA
TAATATCGTATAATTTTAATAAATTTTATTTTAAAATATCTAAATATAAAGATATGGTTTGAAATATATCAAATAAACTG
AATAAAACTATTAATTAAAATATTAGATTATATCTGTATGTAAGAACGAACTGGAAAGAGCCAAATGAAAAAATGACTTT
GAACCCTCATTTTTTTCCAACTTTTACCACAAAACGTTTTTAGTATTGAAAATATATATTCATAACTAATAAAAATAAAT
TACAAAAATAAAATAAATGGTTAAAAGAAACATGAATATTGTTAGGGGTATAAAATTATTTTTAAATGCTTCATTTTTTT
GTTATTTTTATTAAATAATAAAAGGAAGTAAATTAAAATTTAGTTACATGTCTATATAAACAAAAATATTTTTTTTAAGA
ATTGAGCCCCTAAATATAAAGGGTTCTCCCCTATTGCTTTACTTATTTTGTGTTTATGTTTTGCTCAGTTTTTCTTATAT
TTTGCTTATTTTTTTCATATATCATGATTAACTTTTTTTAATAGACCATGGAAAAAATACAGTGATTTTACCATGAATTG
CATATTATACAAGTATAATTTATACAATATGCAATTCATGGTATATTGAGTCCGCCACTATATATACACATATAATTATT
AATATTAAATGAATTTACAGATTATATTGAGATGATTTAGCTAACTTGAATTAGGTTTTGGATTCCAATAGCAATATTGT
AATATTTTTCAGAGTGACGAAGACAATGGAACCGGAGGCTGTAATCTTGAAGAAACTGGTCTTATACAAAAATTAATAAC
AATATTGTATTGGGAGGCTCTATTACTCGATATCTAGCTTTGGAGGAAGGTTGGTCATTTTTAGTTAATTTATTTTTTTT
ACTTCTTTTTTTTTGAGAACTAATTATTTTTCATATTTATTTATTCTAAGTGTAATATATTTTTTTGTTTACCAATTAAT
ATACATAAAAATTATATGATCGGAAAAGTGGAAACGGATGGTTAAGTATAAGGCATAACAACACAATAGTAAGATATTGG
CCACAAGAGCTTTTTACAAGCTTAGCAGATCATGCGACTGCTGTGATTGGAGATGTGAATTGTAGATTCTCACGGCTTTG
GCCGACACATGAAGACGCATATGGGCTTCTAATATTCTCTCGAGGAAGGTTTAAGGAAAATGAATTATATTTCCAATATT
TTTTCCACTGAAATCTGCTCTTAAGGAACCAATACTCTTCTTCTTCCTTGTATTCTAAAATCAACTTTGTCTTCATCTGT
TGGATCTTGTGTTCTGAAATGGTAATGTCAGTGTGTGCATCATCTATTTGGCTTGTAAGTGAAGAAATGTATTTAGCTGC
GCTGGAAGAGTTTGTTTTCTTCCACTCTAAAATATATCGTCGACATCTTTGAAGGTGTATAGGAAAATAAATAAGTTGTT
CTATTACATCACCTCGCCATCCTTGTCCAATAACTGATTTAAATCAATGTTTTTTGTACATCAGCGCCCCAACTTCAGGG
TTTCTATGAACTTTTACAATCATAGGACGGTGATCAGAATCTATCATCATCAAAATAGATGACTTGTGATGCCGGATAAA
GAGCTCTCCATTCATCATTTTTAAAGGCACGGTATAACCACCTACGAATGAGATTGTCTTTACGCTTGTTACTCCACATC
ATGTCTGCCACGGTAAGGAAGATCAGCCATAGTATAGTGAGATAACATGTTATTAAACCCAAAAAGATCCATGGTTCTTG
AATCCTGCCAACTTGTTTTTCAAAAGCATTTCCAATCTCATTAAAGTCACCGAGCATTAAGCCATGGTCTACTTGCATGA
TGTCTATTGTTCAAGTTGTTCCCATAGATGATGTTTCAAACCACGTATATGATTGGTAGGGATGTCAATGTCCAAATCGG
CCTGTCCAGATGGACAATCAATTTATGGACACTATTGGTCAATGCCCAAATTGTACCAAGCCCAAATTGTACCAAACCCG
TTTTGGACCATTCCAAATAGGCTGTCCGCGTGGCCCAATTAAAAAAATCAATGTTAGTCTACAAAAAATTCGTATTTAAC
ATGACTTCATTATGTTTTGTAGAATCCAAAAGCATACATTAGGTTCATACATAATCTCAAAGCATACATTAAGTTCATAC
GTAATCCAAAAGCATACTCATCTTCTTTAGTCCTTCCTCAACTTCTTTATCTTCTTATCTTCTCCTATCAAACAAAAACA
AAAGACTGATGAATTACATAGCAAAAGAATAAGACCAGAAGCCATTCCAATAGACAGAGGCCGATTCTTAATTCTAACCA
GATGCATAAGAATGTAATGGTTTGAAAATTTAGAGACTCAAGCCCGTGATGAAAATTAGCAAAAAGTCCTAAAACATTCA
GGCAACTGTCAAAAGCGAGCAGAGACTACTATATAATTCAAATATTCAATTTCATATTATTTCGTTATGAAATCTAACAA
TAAGTATTTAAAATTTAAATAAGTACCTTAAATTCTCAATTATATATAAATAAGTATATATTTCTTATGATTTGCTTTTA
GATTTTGCTTCGGGTTATCCAAACCTGATATAACCCGAATCTGAACGGCATATGGTTAATTTATGAGTTCTAAGATGTGA
TACAAAACCGAGTTGAACAAGATGTGTTATATTGAATCATGATTCATACTTATAAAAATACCAGTATAAGTCCTAGGACG
TGTTTCAAAATAGAACCAATATCCAAAAAATCCGATCTGAACCCCAACAGGTACCTGAACGCTATATTTTAAAAATTTAT
TATGCAAATTTATTATATAAGATTTACGAATATATCTTTTATATTAGATTAAAATTTATTATTTACTTATATTTGCTAAT
TTTACTAAATAATAAAAAAATTATAAATTTTCTATTTTTTAAAAATATTTTTATAAAAAGACTATTTTATTTTTTTTTAA
ATTGTATACATGATATCTTCGTTAGCAAGATTAGTTGACGTTGCATTCACATCAGCAAAATTAGATGACGTAGCAGCTGA
TATGATGACTGATGTATGATTTTGCCAAAAATAATAAACAACTATGTTGTTTGAAAGTTTCTAAAGTACATATATATTTT
TGTACGGCAAATCTGATATGAATTGAACCTATCGCCAAATAACAGTTATCCCTTTGTTTAGTATCACTTTGATTTGGTAC
GTATAAATATTTCTCTAAACAAAAAAAAAGTGAAAAGGGAAAAAAAATAGCGAAATTACATGATGCCGCATGGAGTAATC
ACCGTGTAACTACCTCAACGCTCTCTTCTTCTTCATTCTCCTTTTGAATCTGTCCAGATCTAATTTCACCGGCGACGATG
AAGCAGCTTCACAAGCAAATGAGCTCGAAGCGCGACGACGACACAATCCCCATGAGCCAGTCGTCTCCTTACTCACCCAA
GGCCTTAAAGCACCCCAGATCTCTCCCCAGATCGCTCCACTACCTCTTCCGCGAACAGAGGCTCCTCTTCATCCTCGTCG
GGATCCTGATCGGATCAACCTTCTTCATCCTCCAGCCTTCTCTCTCCCGCTTAGCCCCCGCCGAGTCCACCTCCCTCATC
ACCAGATCCGTCGTCGACAGTAACAACTACTCGCCTTCCAAGATGAGTTTCAATTACGGCGGAGGTAGAACAGGTCGTGT
TCCCGTCGGTATCGGAGGGCGGAGGCTGAGGATCGTGGTGACAGGTGGAGCTGGATTCGTCGGGAGCCATCTCGTGGATA
AGCTTATAGGGAGGGGAGATGAGGTGATCGTGATTGATAACTTCTTCACGGGGAGGAAGGAGAATTTGGTTCATCTGTTC
TCGAATCCGAGGTTTGAGCTCATTCGTCACGATGTGGTGGAGCCGATTCTCCTCGAGGTTGATCAGATTTACCATTTAGC
TTGCCCAGCTTCACCTGTTCATTACAAGTTTAATCCAGTCAAGACTATCATATCCTTTTGATTAATTCTGTACGTATTGC
TGCTATGGATCTTGATTCCACATCAATAGTTTCAGTGTAGGCAACATTAGCTTGATTAGGCATGTGGATTTCGGGTTCTA
GATATATAGAAACAGTTAGACCATCTCCAATGGTTTACTCTATTTTTTCTTCTAAAATAGAGTAACTCTATATTAGATTT
AGTTGGATGTTGCTCCAATGGTACTCTATTTTAGAGTGATGAACAAAAAATAAAAAAATTCTTCTATATATAGAGTAAAA
AATAGAGTTACACTATTATATAGTAGAAAATAAAGTACCATTAGAGCATTTTTACTCTAAATTCTATTTTAGAGGGGAAA
ATATAGTGGGGTTGGAGATGTCCTTAGTGTTTATGAAACTTGGTTTTGATTCGATTTCATGGATAATTTTGGTTAATTCG
AGTAAAAAAACAGAATTAAAATTCGGAGTTTTGGATTAAATATCAGA
>scaffold29:3038018-3042764_Cluster_48963
TTTTTTATATCTAAAAGTCAGAGTATTAATATGAAAAATTGCATTTATTAGTTTTGAGATTAAATATTGTGTTTTTCTCA
TTTTTACTTTTGCTCATATCAATTTATTAATATTTCAAAAATATTTGCAACTGTTTTATATCTAAAAACCAGTGTATTAG
TATGAAAATGAATCTCTTAATTTTTTAACATGAAAAGTTGCATCGGTTAATTTTTTTAAAGAAAAAAAATTCATTTATTA
ACTTTTGAGATGAAAACTTGTGTCTTTTCACCTTTACTTTTCTCGTATATATTTATTAATATTTTACATAAATATTTACA
ACTGTTTTATATCTAAAATTCAGTGTATTAATATGAAAAGATTTAATCTCTTAAGCTTTTAACATTTTTTTATATGATAA
GTTGTATTTATTAGTTTTTAGATGAAAAATTGCATCTATTACTTACGAAAAGATAAAACTCTTAAAACTAATATGTTTTA
AAAAAGGGAAAATATGAAAACACACAACCTTGAAATTATTATGAAAAGATACAAAATTATAGATACACACATTTTTTTGA
TAATTTGACAACCTTTTAACATTAATATCAGTTTTTAATGAAAATACACAACCATTCAACATTAAATGAGATTCTTATTA
TTAATTAAAAAGACACAACTATTAAAATAAATACATTTTAGAGATAATTTTGAAAAGATACATATATAATTTGACAATTG
TTTTCAATTAATGTAATTTTGAGGATTAAAAAACACAGTCTTTGTCATTAATTGGGGTTACTATTATTAATAGTTACTAA
TACATCCTTATATATACTAATACTCCAAAAATATATGCAAGTGTTTTATATCTAAATTTAGATATAAAACACTTGCATAT
ATTTACTTTTAGTAAAAGTCAGTGTGTTTATATGAAAATTTGAATCTCTTAAGTGTTTTTACATGAAAAATTGCATTTAT
TAGTTTTTGAGATAAAAGGTTTTGTTTTTTTTACTTTTACCTTGATCATATATATTTATTAATATTTTACATAAATATTA
GAGTTGTTTTACATGTAAAAATTTGTGTATTAATATGAAAAAATGAATCTATTAAGATTTTTACATGAAAAATTGCATTT
ATTAGTTTTTGAAATGAAAAGTTGCATTTATTGCTTATGAAAAACATATCTACACATTATAATTGGTTAGGATGTTGAGA
CGAAAATATTTGTTAAAAACTAAACAAAATATAAGCAAAAACAAAGGAAAATTATAAAATATAACATATTGAGCACACGT
TAAGTATATGCTTTATCAGTTTTGGTTTTATATATATTTTTTGGTAAAAATTTTGGTTTTATATATCTTATATAATATTA
TCAAAACATAAGTTCTGAGAGGATATAATGTGTCTTCATTTTTTTTTAAACATGTCCTTATTTTCTGTGGACTAGAAGTA
ATGACGGGACTAAGGACACACAACCCAAACCGGCTCAAGGACAAGAGAGTCTAGTCAACTAGTTAAAACCATAATTTTTA
AGAAGATGTAGCGTGAAAACATAGAATGGACGAAGTAGTCAAAGTTCAATACTCATCCAAAGTCGCAGCAGAAATGGGTT
GCATTACACCCTCTTGCACTGATCCAAACTCAAAAAATCAACCGGATATGAAGAAAGTAGCCGACATACTCGAACACATC
CAACACATGAACATTATTCCAGACCGTTCTTCCACTAATTCAGCTATTGCTAACTCCACTAATACATTTTCTTGGCTCTT
TAACTAATACCGTTTGAAGTTTGTGTTTGCTTAATTATAATAGGAATTCCAACAAAAATGAACAAATGTGTTTCTTTTTG
TATTTACTTTGCTCATATCCATTTATTAATACTTGACATAAATATTTACAATTGTTTAGTCAGTGTTAATATGAAAAGTT
GCATCTTTTAAGTTATTTACATGAAACGTTGAATTTATTGGTTTTTGAAATGAAGACTTGTATTTTTTTTGTTTTTACTT
ATCTCATATCTATTTATCAACACTTCACAAATATTTGCAAATGTTTTATATCTAAAAATTTAAAAAAAATTTACCGAATC
GAATCGATTTTTTTTTTCTTTTAATGAATGTTCAAAATAGTATTTCATCTTCTTGGACAAACACATGAATCCTCACATCA
TGTACACATTTTGGTATCCAAACAACACAAATTTTATAATCAAGTTATTTGCAACATCAACACTGGTTTGCATATGATGT
GAGTTTTGACTTCTTTCGAACTTACAAGAGTAAAATGGCCATAACGGTAGCATAGGCCCGCTAGCAGACACCTTAGCCCA
ACTATTATAGATTTAATCAGAATCTTTCTGGTTTGACAAAACCCAGTTCGATAACCGGATCGGTCGGATTTCTAGATTGT
TAAGACAAAACATCTTACCCAAATCCTTAAACCTCTTCATCTCAGAAGCTCACAATCCATCTCTCTACTTCAAACAAACA
ATGGCTTTCTCCTCCTGTCTCAAACTCTATCCCTTCTCCATCTCCCACTCCCCAACTCTAACCCACCACCAACCCTTATC
TCTCAAACTCACTCCTCCTCCTTCCTCCACCGTCTCCTTCGCTTCCCCTCACTCCGCCGCTCTCTCCTCACCCGCCGTTA
ACCTTCTCGACTCCCTCCGTAGCCAGCCCGACGACTCCTCCGCCCTCCGCCTCTTCAACACCGTCTCCAAGCAGCCCAAC
TTCTCCCCCGACCCTGCTCTCTACGACGAGATCCTACTCCGGCTAGGCCGCTCCGGCTCCTTCGATTCAATCAAGAAGAT
ACTCTCCGACATGAAGACCTCCTCCTGCGAAATGGGTACTTCTCAATTCTTGATTTTGTTAGAGAGCTACGCTCAATTCG
ACTCGCACGACGAGATTCTTTCCACTGTTCATTGGATGATTGATGAGTTCGGGTTGAAACCCGACACCCATTTCTACAAC
CGGATCTTGAACCTTCTAGTTGACAGCAACAATCTGAGACTCGTTGAGTCTGCTCATGACCAGATGAGTGTCTGGGGGAT
TAAACCAGATGTCTCCACGTTTAACATTCTCATCAAAGCCTTGTGTAAAGCTCATCAGCTTAGACCAGCTGTCTTGATGA
TGGAGGATATGCATAGTTACGGTCTGGTCCCTGATGAGAAGACTTTCACGACGATTATGCAGGGATACATCGAAGAAGGA
GACTTGGACGGTGCGTTGAGAATCAGGGAACAGATGGTTGAGTTTGGGTGTTCTTGGTCTAACGTCAGTGTTAATGTGAT
TGTTCATGGGTTCTGTAAGGAAGGGAGAGTTGAGGAAGCTCTTAATTTCATTCAGGAGATGTCGAATGAAGGCGGGTTTT
TCCCGGATCAGTACACGTTTAATACGTTGGTTAATGGGTTGTGTAAAGCAGGGCATGTTAAGCATGCTATTGAGATTATG
GATGTGATGCTTCAAGAAGGGTATGATCCAGATGTGTATACTTACAACTCCGTGATCTCGGGGTTGTGTAAACTTGGAGA
GGTGAAAGAAGCGGTGGAGGTTCTTGATCAGATGATTAGTAGAGACTGTTCTCCAAACACGGTGACTTACAACACTTTGA
TCAGCACGTTATGCAAGGAGAATCAGGTGGAGGAAGCCACGGAGCTTGCACGTGTTCTCACCAGCAAAGGGATTCTTCCA
GACGTTTGTACATTCAATTCTCTGATCCAAGGTTTGTGTTTAACTAGGAACCACCGCGTCGCCATGGAGCTGTTTGAAGA
GATGAGGAGCAAAGGATGCGAGCCTGACGAGTTCACTTACAACATGTTGATTGATAGCTTATGCTCCAAAGGGAAGCTAG
ATGAAGCTCTAAACATGCTTAAACAAATGGAATCTAGTGGCTGTCCGCGGAGTGTGATAACTTACAACACTTTGATCGAT
GGGTTCTGCAAAGCCAACAAGATCAGAGAAGCTGAGGAGATCTTCGACGAGATGGAAGTACATGGGGTTTCGAGAAACTC
GGTGACGTACAACACACTCATCGATGGGCTTTGTAAAAGCAGGAGAGTAGAAGACGCGGCTCAGCTCATGGATCAGATGA
TAATGGAAGGACATAAAGCTGACAAGTTCACATACAATTCACTTCTAACACATTTCTGCAGAGGCGGTGACATCAAGAAA
GCTGCGGATATAGTCCAAGCCATGACCTCAAACGGTTGCGAGCCAGATATAGTGACCTATGGAACCTTGATAAGCGGGTT
GTGTAAAGCTGGTAGAGTCGAGGTTGCGAGTAAGCTTCTGAGGTCGATTCAGATGAAAGGGATTGCTTTGACACCGCACG
CTTACAACCCTGTGATTCAAGGGCTGTTTAGAAAGAGGAAAACAACCGAAGCTATAAACTTGTTTAGAGAAATGCTTGAG
AAGAGTGAAGGAGGACCAGACGCAGTCTCTTACAGGATCGTGTTCCGTGGGCTGTGTAATGGAGGCGGACCAATCCGTGA
AGCAGTGGACTTTCTTGTTGAGCTGTTGGAGAAAGGGTTTGTGCCTGAGTTTTCTTCGTTGTACATGTTGGCTGAAGGTC
TTCTCGCGTTGTCGATGGAGGAGACGCTGGTTAAGTTAATGAACATGGTGATGCAGAAAGCGAAATTCTCGGAGGAAGAG
GTTTCGATGGTGAAGGGTTTGGTTAAGATCAGGAAGTTTCAAGACGCTTTGGCTACTCTTGGTGGTGTCTTGGACAGTCG
CCAGCCCAGGAGAAACTTCAGGCCAA
>scaffold30:1025686-1034690_Cluster_49281
GCAGACTGTGAGTGGAAGGAGCAGGCAGGCAACATCTGTGTTGTCTCGTTTGACTGGAGCTGCAGTGGGATTTGTATATC
AGCAGACCGGATGAAGAATGTTCATCGGAGGTGTGGAGAAGGCTCAAATGCCCTCTTGGCTGCATCTTTCTGAACAAGAT
GGCAGAAGAAACACATTGAGGAAGAAGAGTACGGAGACAATCCGCTTAACATTTTGTGGTATAGATAGATACAAAGACCT
TTTGAGTCGGCTCAACACAGTCTATATATGTTTGTATGTATGTATTGTTTGAACTGAGCTGAGAAGTGCATTTTGAACAA
GGCTAGCTCCCACGCCATTGTGTTTGAACAAGTTATACCCTTGTTAAGTTGGATTAAGTTGGATTATCAGAGATAAAAAA
ATAAATAAAAATATGTTATATCTATTACAGTTTGCCTATTACTGATGATCTACATGAGCTAGGGTAAAGTAGTAATCTAA
TTCCCTCTTAACTGCATCGAAAACGTAAATAGTGTATCCTCCTCCTATATATAGTAGGATTAGAAGACATTTAAGTAACT
TTTGCTTAGGCGTCAATCATATAGATAGTTTTAAGAAAATAATTATAATTTGATTGGTTGAAAAGTATTTAAATTTTAAT
TATTTTAATTAGATCTAAAATAAAAGGTAAGTCTAAAACGAATTAATATCACTTACCAAATAGTGTAAATGATATTACAA
ATAATAATTTATGGTAACTAACTGTCAAAATTATAGAAAGTGTAATAATATTTGATTAATTTTTTTTATATTTATATACT
ACATAAAATAATTAGTATAACACAATTTCTAGAAATCGATATAATGATTTCATATTTTTATATAAAACATCATATTCGTA
TTATAATAACTATTAATGTCTTATAATGTCATGACTTATAAGTCATTTATAAAAAAAATAAAGCATTTATAAAATTATCT
ATCATGGCTTAAAAATTACTTTATCTTAATTTTAAATTATTTATATGATTTTACACAAAATTTATAAAAAAAATTCTCCT
AGATATTAAACTAGAAGTCAACTAAATGAATTTTGCTTACATATCGATCATTTGTGAAGTCTTAAGATTTATTTTATAAT
TTGCTTGGTTGAAAAATTAGATTTGAAATAAAAACAAAACTAGATCCAATTAATATTACTTGCCCAAAAATCTAAATTAT
ATTACAAATATTTATTTATGGTAACTAATTGTTGAAATTATATAAAGAATATTAACGTTTGATCAATTCTTTTTTTATTC
ATAAACTACATAATATAATAAATGGAACTTTTTAATAAAATTAATTATTTTAATTATATATAGAATAGAAGGAAAATATA
AAACTAATTACTATCACTTGCGAAATAACCTCAATGATATTACAAATCATAATTAATGGTAGACAATTTTCAAAAAAGTA
GAAAGTGTAATAATGTTTGATCAATTATTTTTATATTTATATACTACATAAAATAATGAATATAAATAAATTATAGAAAT
AATGATTTCACATTCATATAAAAATATAGTTGTATCTATAACACTTACTAATCTCTTATAATGTCCATTTATGTTAGATA
AATAATTAGGCTTTGAATATTGGAAAGATTGTATTTGAGGGATCATGTGAGAACTTTGATTTTAAAAAAAATTTTGCATT
TAAGTCAAATAATATAGTGAATAAGGTAATGTTATGATTGAAAAGAATTCTAACTGGAATTTTGGTTCGTTGATTGTATG
TTTCGTATTATTATTTAGAGAAAGAAATAAATATTTGACAAAAATATGTAAAAAATTAGGAAAACATTAGCAAAAATTAA
GTAAAAAGAACAAAATTATAACGAAAAAAATAAGAAGAAACCCAAGAAGATGAATGATATATGTTGGAAAAGTTAATGTG
ATAATTACATATATAATTTCACAAGTATTTGTTATTACTAAATATTCATCAGTTATTTTTACATCAAATTTATAGAAACT
TTACGATTGATTTTTAAATTAATTGAAGTTAAAAATTATATTTTTAATGTTTCTAATTATTATTCAAAATTTATGACATT
ATATACATGGCAAAATTAATATTCAAAATTTATGACATTACAACGGCAACTTGTTGTAATGCTATTTATAGCATAAACCG
CCAAGCAACGACGAAACAGGCTCGACAAGATCTTTGCAAGTGTTTTAAAGATGTTATAAGTTCATTTCCATATTCAAAAC
TTATCAACTTGCCTGAACTCTGTCATATTTCTATGGTTGTGCCTTTTACCCATCAGTTGATTGTAATGGGTACGATTGAT
TTTTGTACTTTTCAAATTAATAATTATTAATACCTAATTTTTATGTGAAACCAAAAAAAAAATTGTTACATACCGTTTGA
AACCTTCCACCAATATTTCAAATTCGTTTTTTTTTACTTCCATCAATGTGCAGCTGTTAAAATGTCAATCTAGTTGTAGA
AACACGTATCACAATCAAAATTTGCCAATTTTAGAAGCTTTGCTTCATTAAGTATTTTAGTTCTCTTTAAATTCAACAAC
ATACTCACTCTCCTTTACAACATACTCACTCTCCTTTTTACAAATCGCAAACGCAAAAGCAACAAGAATGCAGAAACTCT
TCTTACCCCTTCTCATTGTTTTGGCGGCGCTGACCGCGGAGACGACGGCGACATACTCTTCGAACCCTCCCCCTCCCGCT
GGTGTTTACCCAAGCCGGGGCTTTCGCCAGACAGGCTGCAGGCTATCCTAGAATCCTTCTGCGCAACTACGCCGTGCCCC
AGGTGCTTCGCGGACGATCTTCAAGGGAGAGTATGGGTCGCTATGAACCTTTATTTTCAGCTCAACGGCCATACCAAGAG
ATCTTGTTTCTTCGCTGGTGACGGGATGGTCGTCACGACCAATCCTGCACCGGTGATTGCGCCTTCGTATACCCCTCCTC
ATCCACCACCACTGCATTTTTCCCAGTGATTGGTCTGATGATTCTCTTTTTCTTTTTCTGTCTTATGTAATCGCAATGCT
TCAAAAAAATGTAATCGCAATGTAATGGGAAATTGTCACCAATAACACATTCATATTACCACTTTTAATGTTTACACTAA
CCACTTTTACCCTCACTTGTAATGAATGGTAAAAAAACACTTATACCCTTAGGATTAACTAATCTAGACTTATGGTTTAA
AGTTGAGGGGTGGCCCACCCCGGGTGGGGTAGGGTTTTTAGAATGTGAAATTTAGGATTCCAATAAATATATAAATAAAT
ACTTAAAAATTTTAAAAAAAAATTTAAAAAGTAGTATCAAACATAAAAAAAGTTTTCAAAAAGAAATTTATAAAAAAGTA
CAATTTGAAAAAGTATAATTCGAAAACATAAATTTCTGTTATAAAATTATAAATTTTTTTATTTTTATTTTATTAAATAA
TAATTTATTATATATATAAATAACAATTTTCTTAAGATTTCATCAATGATCAACACCTCATCAGAATAGGTGACTTCTCA
AATAATATATAGGAGTGCATTTTGACCTTATTTCGTTAGAATCTTTTGCATTTGCACACAGAAAATGCAGATTTTAGCTG
CAAAAAGCACACTCCCACACCTTTAAGTTTGAACCAGTTATACCCTCATCAATTTTTTTCATGAACTTCTTTTCCAATTT
CTCAGGCCTTTATCAGGAATCAGGATCATCAGATTTCATTTTCTTTCTTGTATTATTAATAAGGATTTTAGATGAGAGAA
AACTGAAAAGTGAACAATTTTGAAAACGTATATGCTTCTTATGATGAAATAAAAAGATATATTGAGTATACTGAGCCTAA
TACTTGTATAGAAACAGAGGCTCTCTATATACTGTATACTTGTATATAAAGAAACTCCCCTTGTACATTCTCATTAATCT
AATATAGATACATTTTAAGTTCTTGCGCTCTCGTTCTCAATATCCTTGATATGGTATCAGAGCATAACAACTTTTCCGCC
ATTTTTCTTCATTCTTGAGCTTCGATTCACATCATGAGTGCTTCGATTTCTCATCTCTTCTTCGATTTCGTCATCTCGAT
GGTGCTGTGTGTTTTGGATCTGATCGTTTTCGTCTATCTTGTTTTCGCGATTCGTCTTGCGTGCTTCTGAGCTTCGATTC
GACTTTGTCGAGCTCCGATTCCCATCGCCACTGTCTCACCATCGTCACCGTCTCTTAGTTCGTTCTCGATTCAGCTCACT
TTCTCACCATCGTCACCGTCTTAGTCCGTTTCTTGATTTCATCCGATGACTCCTGGAGATTCTTCTCGTTCGATTGTGGA
TCTGTACGAGAACCCTTACTATCTGCACAACTCGGACCATGCCGGCTTGGCACTTGTTTCGGATCGTCTTGCCTCTGGAG
CTGACTTTCATTCATGGCGTCGCTCTGTTCGTATGGCGCTCAACGTCCGTAACAAACTCGGATTCATTGATGGTACAATC
TTAAAACCTCCTGCTGATCATAGAGATTCTGGTTCTTGGTCTAGGTGCAATGATATGGTCTCTACTTGGTTGATGAACTC
TGTTTCCAAGAAGATAGGTCAGAGCTTGCTATTCATGTCTACTGCTGAGAGTATTTGGAAAAATCTCATGACTCGTTTCA
AGCAGGACGATGCTCCTCGCATCTTTGAGATTGAACAACGTCTCAGCACTATTCAGCAAGGCTCGTTAGACATTAGTACT
TACTATACAGAGTTGGTTACACTCTGGGAGGAGTATCAAAACTATGTTGATCTCCCTGTATGTACGTGTGGCAAATGTGA
GTGTCATGCGGCTTCTTCTTGGGAACAACTGCAACAAAGAAGTCGTGTTATGAAGTTCTTGATGGGTTTGAGTGAGTCTT
ATGAAGCTACTAGGCGTCACATCTTGATGATCAAGCCTCTTCCCCCGATTGAAGAAGTTTTCAACTTGGTTACTCAAGAT
GAACGTCAAAAGAACATCAAACCATCTACACGGGTTGATAACGTTGTTTTCCAGAACTCAACGAGCGAACTTGGTCAGTC
TACGTACTCTGGACCAGTCGAGAATGCTGCCTATGCTGCTGTGAACAACAACAACTATCGTTCCAGGCCACGACCTATCT
GCACACATTGTGGTATGGCAGGTCATATCGTGCAGAAGTGCTTCAAATTGCACGGTTATCCTCCTGGACATAGGTTCTAC
AACAGCAATTCTCAGCGTTCCAATACTCAGACTGGTTCTGTGCAAAGATCATCTCAATCCAGGCCTGCGCAACCGCTTTC
ACAGCAGAATAATGTTGCTAATGTCACGACTGGTTCTTCGGTTGCTTCTCCTGCAGGAAACCTGAATCTCAATGCTTTTC
ATCCTGATCAAGTTCATCAACTCATTCAACAGTTACAGTCTCATCTGCGACCTCCTGAACCTGTTCTTTCACAGTCATCA
GTCAATGCGTCAATAACAGATACTGGTTTCATGGCTGCTCAATCTTCAAGTGGTACTGTCTCACATACCTTTCCTTTTCC
TTCCACTAGCCTTCGTTTTGAACATCATTCTTTGACTTTCCAACACCAAACACTTTCCTCTTTATCTACACATTTGCCTT
TGGGTTCTTGGATAATAGATAGTGGAGCGACCACCCATGTTTGTTCTGACTTAGCTATGTTTAGTTCAGTTTCTCTTGTT
TCAGGGGTCACAGTTTCTCTTCCAAATGGAACGAAGGAACCGATCACTCATACTGGCATAGTGCATTTGTCTGACACTCT
TGTTTTGCATAATGTCTTACATGTGCCTTCTTTCCGTTTTAATCTCATCAGTGTTAGTAGCTTATTACAAAAACATCGTC
ATTCTGCTCACTTCTTCTATGATTCTTGTCAAATACAGGAGCATACTCAGGGCTTGATGATTGGTAGAGGTTCTGTGATT
CACAATCTATACATTCTTGATCAACATAATCATTCTCCGTCGTTGAACTTCTGTGGATCCTTGAAGGTTGATGGTTTTCT
TTGGCATCAACGCCTCGGACATCCATCTTCTGCCAAGTTACAACATCTCTCTGCTGATATTGCTTTAGATAAGTCCTCTC
TTCTTGAGTCTCCTAGTTGGACCGTGTGTCCTTTAGCTAAACAACGTCGTCTTCCGTTTCCACATAAGAATAACATGTCT
GCAGAACCATTTGATCTTATTCATATAGATACTTGGGGTCCCTTTTGTATTGAGTCTGTTGAGGGTTACAAGTATTTCCT
TACAATTGTAGATGATCACACTCGTGTAACATGGATCTATATGATGAAATATAAGAGTGATGTTTCTGTTATCTTGCCTT
CCTTTGTTACTCTTGTGCGTAATCAGTATAAGGCCAATATTAAAATGATTCGAAGTGATAATGCTCAAGAACTTGCGTTT
TCTAATCTGATAAGAGAGCATGGTATCTTACATCAATTTTCATGTGCTTATACTCCTCAACAGAACTCTGTTGTTGAGCG
TAAGCATCAACATCTTTTGAATGTATCCCGTGCTTTGATGTTTCAATCTCGAATCCCTTTACAATACTGGAGTGACTGTG
TTCTTACGGCAGTTTTCTTGATCAATAGAACACCTTCTTTGCTTTTAAACAAAATTTCACCTTATGAGAAGCTCACAGGA
AAGAAACCTGATTACAATTTTCTTAAGTCTTTTGGGTGTTTGTGTTACGCATCAACTTTACAAAAGGATCGTCATAAATT
TTCTCCAAGAGCTGAGTCTTGTGTGTTCTTAGGTTATCCATCAGGAATCAAAGGTTACAAAGTTCTAAATCTTGAAACTA
GAACTGTTTCCATTACACGTAACGTTCTTTTTCATGAGTCTGACTTTCCTTTTATGAAACTTGATAGTGATTCTCAGCCT
GAAAACGTCTTTTCTAGATCAATACTGCCTTTACCTGTTCCTGTTGCACTTGATTCTATCATTCATGATATTCCTGAGCA
TTCACATGCATCATCTTCCACATCATCTTCTACATTCACATCGGTTCCTCCGAGTGTTCCTGTGACTGGAGATGCTGTGG
CTTCTGGAACTTCAGCTACTGAACTTGACAGAGCTAGGCCAAAACGAGCAGGTAAGGCACCCACTTATCTCTCCGATTAT
CATTGTTCTTTGATCTCTATGGATTCCTCTTTACAAAATCATTGCGTTGCCAATATCATTTCATCACCTTCCCCTGAACC
ACTTTATCCTCTCTCCTCTGTCCTTTCTTATGATAACATTTCTTTTTCCTACAAAGATGCTGTTCTTACATGTTCCCTTG
AGACAGTACCTACATCTTTTAAGCAAGCTGTGAAGTCTAAGTTCTGGACACAGGCGATGAATGTGGAGTTTGAGGGAATG
GAACGTAATAAGACTTTCTCTGTTGTTTCTCTGCCCCCGGATAAAAATGTTGTGGGTTGCAGATGGATCTATACGATCAA
GTATCATGCTGATGGCACGGTGGAGAGACCTAAAGCACGCCTTGTTGCCAAAGGGTATACACAGCAAGAAGGACTGGATT
ATACAGACACGTTCTCTCCTGTTGCGAAAATGACTAGCGTGAAGCTTCTTCTTAGTCTTGCTGCTTCGCATGGATGGAGT
TTGGATCAAATGGATGTTACTAACGCCTTTCTGCACAGTGAACTTGATGAAGAAATATATATGAGCTTACCTTTGGGTTA
TACACCTCCCCCTGGTGTTGTTTTGCCTCCAAATCCGGTTTGCCGTCTTCATAAGTCACTTTATGGCCTTAAGCAGGCAT
CTAGGCAATGGTATAACTGTTTCTCTTCAGTCCTCTTAGCTAATGGTTTCTCACCTTCTCCGGGTGATCACTCTCTTTTT
GTGAAGACTTCTGGATCGTCTTTCATTGCATTGCTTGTCTATGTTGATGATATTCTAATCACCAGCAATGATCCTCAAGC
TGTTCTTGATGTAAAGAAGATTCTTCATCAAGCGTTCAAGATCAAAGACATGGGTCAAGCTCGGTTCTTTCTTGGTCTTG
AGATAGCACGGAACTCTACGGGTATTTCTGTTTCTCAGCGAAAGTATACTTTGGATCTTCTTGCTGATACAGGCCTACTT
GCTTCGAAACCATGTGCCGTGCCTATGGATCCTTCCATTCCTATGAGTGCTACTACTGGTGTTTTGTTGACTGATGTTAC
ATCTTATCGTGAGCTAGTAGGACGGTTACTATACCTCACGATAACTCGTCCTGATATAACATATGCTGTGCATCGTCTGA
GTCAATATCTCTCAGCTCCTACTGATGTACACTATCAGGCTGCTCAACGGATCCTCCGATATCTGAAGTCCAATCCAGGT
CAAGGTCTTTTCTATGCAGCTAACTCAGAGACCTGCTTGAATGCCTTTGTTGATGCAGATTGGGCTTCATGTCCGGATAC
TCGACGTTCTGTTACTGGGTTCTGCGTTTATCTTGGAAAATCATTGATCAGTTGGAAGTGTAAGAAGCAGCAGACAGTAA
GCAGAAGTAGTACCAAAGCAGAGTATCGGAGTATGGCTTTGGCGACTTGTGAGCTCATCTGGTTGCAGCAGCTGCTTACG
GATTTGAAGATCAAAGTTCAGCATACTGCTAAGCTCTTCTGTGATAACAAGTCAGCGATCCACATTGCCACGAACCCTGT
GTTTCATGAACGAACGAAACACATTGAGATTGATTGTCATACTACACGTGATCAGGTTAAGAAGGGATTCATCAGGCTTA
TTCACGTGATCAGTGCTGACAATCATGCGGATATCTTCACAAAACCGCTTCATCCATCACCTTTTCATCATATCCTTGCT
CGAATGTCAGTATCAAGCCTCTTCTCTCCATCACTATCATCTGTTCCATCATCTTCAACTTCCATTTCATCACTTCCACC
TTCCGTTTCAGAGGCTTGAGAGGGGCGTATTGAGTATACTGAGCCTAATACTTGTATAGAAACAGAGGCTCTCTATATAC
TGTATACTTGTATATAAAGAAACTCCCCTTGTACATTCTCATTA
>scaffold30:1106124-1109022_Cluster_49297
ATAAAATTATGGTAATAGTAATTAACACAAATTTAACTTATGTAACAAATAGATTTTCATGTATTGTTATAAAATAGATA
CATATTTACATGTTTCTACTTTTAATCGGTTTTATTCGGTTTATTCGGTTTAATCGGTTATATACCAAACCATATCCAAA
TCCTACGGTTTTTATAAAATTATATCCATTCGGTTTATATGGTATATACCAAAACCAAACCAGATTGTCTATTTCGGTTT
GGTTCGGTTCGGTACGGTTCGGTTTTACCATATTGAACAGCCCTAATCATGATCCATTCATCTATCAACCTAGTAATAAA
CATGTTCTATCAACCTAGCTCTCAAACAGGGTCTAATCAAACCTAACTCCAACATAAAGGAGTATACAGTACATGAGAAC
AAGATGGATTCAAGACACTCCACCTTAGCTTAGATCTGGATCTGGAACAAGGATAAGAGAAGGTTGAGATCTGGTCACCA
CCACCACCACACGGCGCCGGCGAGGAGGGGAAGATAGAGAGAACGACGGCGAGGAGAGAGAGAGCGACGGCGTGGAGGAG
AGAGAGAAGAGAGAGAGACGGCGCAGAAGAGAGAGAGTTCGACGGCTAGGGTTTTCGGCCTCCGGAAATTCTCTGCAGAG
CTTCGTTTCAGATTTTTGATGAGGCAAAAGGAGAGGCTGCAATTCCTTTTATAGGGACAAGGTGAGGAGAACCCTAGGTC
TTTGCCAAATGGGCCGTAGAGAAGCCTATTTTCTTATGGAAATTTTTAAGCCAAGAACTGGGCCGTTACATTTATTCTCA
TTGAATGAGTTGTCACAGAAAAGAAGGAACAATGAGAAAATTCAAAGGCAAAAACTGAGTGATGTAGCTCATATTGTCAT
GGTTTTCATTTTCTAGTTTCATAAGAATGTGCTCCGCTTTTCAAAATCTAACACTCAATGTTTCACATAAATCCATTTAA
TGTTAATTGGATGATGTTTTCTTATCAAACAAATAACAAATCTACTAGGTGGTTGCCCGCGAATTTGCGTATATAAATAT
TTTGTATGAAAATATTATTATGTATACAATGTCATATAGTTTGAAACATTAGAAATAGCTATAAATTTGATGTAAAAATA
ACAAATAAATATTTAGTAAAAACAAATGCTTGTGAAATTATATATGTAATTATCACATTAACTTCACCAATACATATTAT
GCATCTTCTCCGGCCTCTTCTTATTTTTTTCATTATCATTTCATTCTTTTTATTAAATTTTTGCTTATGTTTTCCTAACT
TTTTACATATTTTTGCCAAATGTTTATTTATCTCTTTAAATAGTAATACAAAACATACAATCAATAAACCAAAATTCATC
TTAAAATTCTATTCAATCATAACATTATTCTTTTCAATCATAACATTACCTTATTCACTATATTATTTAAATGAATTTTT
TTAAAATCAAAATTCTCGCATGTTCCGTTAAATATAATCCGTCCAATCTTCAAAAACTAATTATTTATAAAGCATATATG
GACATTATAAGAAATTAGTTAGTGTTATAGATACTACTATATTTTTATATGAATTTGAAATCATTATACCGATTTATATA
AATTGTTTTCTATTCATTATTTTATGTAGTATATTAATATAAAAAGAATTGATCAAACATTATTACATTTTCTATAACTT
TGAAAATTAGCCACCACTAATTATTATTTGTAATATCATTTAGGTTATTTGGCAAGTGATAGTAATTAGTTTTAGACTTA
TCTTTTATCTTAGATCTAATTAAAATAATTTAAAATTTTAAAAAGTTTCTTTCATTATATTATTTAGTTATAAATATAAA
AGAGAGTTATCAAACGTTATTATTCTTTATATAATTTTAAAAATTCGTTACATAAATCATTATTTATAATATAATTTAGA
TTATTTGGCAAGTGATATTAATTGGTTCTAGATTTTTTTTTTTATTTAAATCTAAACAAAAATAAATAAAATTGAAATTT
ATCGACCAAGCAAATCATAACAATTTTCTTAAGACTTCACAAATGATTGACATATAAGCGAAAATCACTTAAGTGACTTC
TCGTTTAATATATAGGAGAATTTTTATTTTTATAAATATTTTATAAACTTATATAAATAATTTGAAATTAAGATGAAATA
ATTTTGTAAGCCATGATAGATATTTTAATAAATGTTATATTTTTTTTATAAATGACTTATAAGACATATATGGACATTAT
AAGACATTAATAATTATTATAATTTTTTATATACATATATAATGTTTAATATAAAAATATGAAATCATTATATCGATTTC
TATAAATTGTGTTCTACTAATTATTTTGAGTAATGTAAAAGAAATAATCAAACATTATTACACTTTCTATAATTTTGACA
ATCAGTTACCATAAATTATTATTTATATTATCATTTAAACTATTTGGTAAGTGATATTAATTAGGTTTAGACTAACCATT
TATTTTAGATCTACTTAAAATAATTAAAAATTAAATATCCTTCAAACAATCAAATTATAACAATTTTTTTTTAAACTCCC
ATTGACATCTAAGCAAAAGTCACTTTAGTGAGTTTTCATTTAGTATGGAGAATTTTCTTGGTTAAGTTATATATAGAAAC
ATAAAACATTCTTACTCAACTATTTAATTAACATTCGTAATGAATACAGCGTAGAGTATCAGAAATTTTCAAAGCTGCGG
CTACTGCATGCTGCATGTTAGAATCTGAAGTCAGGTTCCACGTCCATTGCCCACGTAAATTTCTCCTGGAGAGTCTTGGT
GAACATCTGCATATTTCCATTAACGCTATTTAGTTTTTTTTTTTTTTTTTTAAGAACATTAACGCTATTTAGACCACTCA
GTCGTTTCTTTTTCACTT
>scaffold31:2090029-2093562_Cluster_50410
ATATTTTTTTATTGAATTGGTTGTTTCCAGATCACGTTTTCTTGCTAGAAAAAGATTGATAATTATTTAGTTCTTATAAT
GTAGTAGACATATTATTTAGTTCCTATAATCTAGAAAGTGGGTTATTTAGATCTATAATAATGATAATATTATAAATTAA
ATGTAACATGATTTTCTAGCAATATGTTCATTATGTCCATTTTTAAAAAAATCACACATGAGTCAAAGTTGTGACTTTTC
TTTTAATATGTAAGATACATAAATAACTGGGAATATCTTCTAAAAAACTAAAATGATTTTTCTACTAGAGAAACAGAGAG
AGTAAACCAAAAAAAATTTCATTAAAAAAAGTATTAAAAAAGTAAAAGATTTTCATAGCATTACTCTGTGAATATACAAA
TATAAATACATATTAAAAAAGGAAAAAATTGGATAAATACTTCATAATAAGATTTTATTTTGAAAACTGCACCTTTGTTT
TTATTCTTTGAAAACTTACACTTTCTACTAATGAAAAATTGACTAAATTATCCATGTTAAAGGTTTGTAAATAACCTAAA
ATTAAAATTAAAACATTAATGAAAACTTGATTGACGCACCAAATTGATCTATTTGCAAGTAAAGAAAGGTTTGAATTGCT
GAAATCAGTAAAATACACAAACTCGAGTTCTAATATCATGGTGAGTAGTGTGCCAGTGTTATTCTCCTATCCAACAAACC
CTACCGCAAGACCAAAACTCGGTTTAGCTAATATCTTGAAGAGCTAATGAGGGGGTTTAGCAATGGGATGAGCAGAAGCT
GCCCTCGTTGCCTTTTTCAAGTCATACTTTATCATAAAATTATTATAAATGTTGTTAAATATTAGAATTGGTGAACTGAG
AATGTCATTTACGAAAGTCAGCCAACATATGATTTTAAAGATATGTCATCATCTTTTCCTTTTAGGAACAGATATTGCGT
TTGGTTTCTTAATTTTATTTGATACCGTATTACCTGAGATGTTTTATAAAAGATCAAGGAACACCAATTTGAAGTTAAAC
TGTCACAAAACATATCCAAGAGGTTTTCAATCCTTCCCCGAAACATATTCAGTGTGTAATCATATTATTAATTAAATCAA
ACCAATCAGTGTGAATCGTAGGTTTTTATGATAAATAAGACTTTCAAATTTGTTAAGAAGATACATATTTGAAGATATAG
ATATATATATATATATATATATATATATTGTAACTGGCATATTAGAAAATATTTAATCCAATTATAAATTTAAAAATATT
AGATCATATATTAACGTTAATAGCAATACCAAATTGAATTTTATTTATTAAAATATTATATCTAATGTAAATCATGACAA
ATTTGTCTTATCACATACAAAAAGAGTTAGTTTTCAAAAAATAAAAAAATATGATGTATTCTTCAAATTTAGAAATACAA
GTAGTTGACAAAAAAAAAAGAAACACAAGTAAGGTATTTTTCAACTAATCCCATTACAAAAACCAAATTATTTTTTAAAA
AAGAAATTGAATCAAAAAATTTCTTCAATTTTTTATAAATCTGAAAAATATATGAATCTGTTTTACAATTTATTTTTAGA
TCTTAATTATTATTATTTTTAAAAATCTTAAACTTCATCTCCAAGGCTCCAACCCACCATTCCAGTCAAAACTCTAAATT
TAAATTAGTTAATTTAGGAATAATATTATTTTAATGTCTTTAATAAAATTTATTTTAGCTATTTTGATTTGTATGTACTA
TTTTGATAAAATGTTTTTTAATAGCTATGATAGCTTATTTTTCTAAATAATTCAGTTTCAATAATAAACAACTAGGTGGT
TTGTCCACGAATTCGTGGATATAAATATTGTATGAAAATATATATTATGTATAGAATATCGTAAAATTTCCATAAATTTA
ATGTAAATAACTGATGAATAGGTAATTATCATATTTACTTCTCCAACATATATTATGCATATTCTTCAGCCTTTTTTTTT
ATAATTACGTTCTTTTTATTAAATTTTTGCTTATGTTTTCCTAATTTTTACATATTTTTTGCTAAATATTTATTTATCTC
TCTAAATAGTAATACAAATTATACAATTAATGAACCAAAAAGCCATCTTATAATTCTTTTTAATCATAACATTACTTTAT
TTACTTTATTATTTGATTTAAGTGCAAAACATTTTTTTAATCAAAGTTCTCACATGTTTCTTTAAATATAATTTTTCCAA
TTTTTAAAGCCTAATTATTTATAAAGCATATATAGATGTTATAAAAAATTAATAATTATTAAAGATATGATTATATGCTT
GAACAACCCCCGAACTAAGCAGGCTTCCCAACACTCGGCGAAGAAGTACGATTCACGAGAAGCACTAGGCTCAAAAGGTT
AGAAAGATTTTTCCTGGTGAACGGGTGAATTAGAAATAGGTTAAATTTACGGATATAAATATTGGATGAAAATATATATT
ATGTATATAATATCGTAAATTTTTTATAAATTTGATGTAAAAATAACTGATGAATATTTAGTAATAACAATGCTTGTAAA
ATTATATATGTAATTATCATATTTACTTCTCCCAACATATATTATGCATTTTTTCCGTCTTTTTATTTTATTTTTGTTAT
TATTTCATTCTTTTTATTAATTTTTTTCTATGATCAGCTGCTGCTGATATATCTCGTGGTAACAAAAATATATGTTTTCT
TATAATTTTTACATATTTTTTGCCAAATATTTATTTCTTGCTCTAAATAGTAATACAAATTATACAATTAGTGAACTAAA
AATCCATCTTATAATTCTTTTCAATCATAATATTTCTTTATTCACTTTATTATTTGATTTAAATGCAAAAAGAAAATTAA
TTAAAGTTCTCATATGTTCTATTAAATATAATTTGTCCAATCCTTAAAGCCTAATTATTTATAAAGCATATATGAACACT
ATAAGAAATTAATATTTATTATAGATACAATTATATTTTTATATGAATATAAAATCATTATATCGATATCTATAAATTAT
TTTCTATTCATTATTTTATGTAGTATATAAATATAAAAATAATTGATCATAAATTATTGTACTTTCTATAATTTGAAAAT
TAGCTACCATATATTATTATTTGTAATACCATAATGTTATTTGACAAGTGATAATAAATAGTTCTAGGCTCAACTTTTAT
AATTGTATTAGCAGTAATTAAAATTCTAATTGAACAAAAAAATTTAGACAAAATCTGAATGGGACAAACTCAAGTTCCAA
ATGTCTTTTTTCTTCCAATTTTCTCCTTTTTTAAAAAATTCCGATATCCAAGTTTAGTAATATTATTAGACTTACTCTTA
GGTCCACCCCCTAGGGTGAACCTAGCCAATAAGATTGTTTTATTTTATATTCGATATCTTTTAAAAAGGAAACAAAATAT
TGTCAAATTATATTATGTTTTTAAAATTAAAAGGTAAAAAAAAAATAGTAATAATTACAAAAAATAATATTTTACGTCGT
TAGCATAACATTA
>scaffold32:2096940-2099832_Cluster_51502
ACGCAAGATGTATAGCAAACGATCATAGTTCTTAATGAAATGATCCAAATCCAATGATGGTAATGAACATAGTATATCTC
TGCTCTGTTGTGATCATAACCACAACTTCCGACGAGACACCCTTGCAAGTTGCAACAGACAAAAACAAGTAATAATGTGT
TCTGTCTTTACGATTTGTTCCTAGAGTCTTTTTTTTAATCTTATAGCCATTTGACTTTTTAGGTGGACTTTCTCTTTATC
TTTGGATTATGGCAGCGTCATCATCTCTTGTTACCTTCCACAAACTCACCTGCAGTTTCTGTTTTGGTCCATCCTCTGCT
CCCGCTTACCTTACTTCCGGTCGAAGAAGGAGATTTTGGTCTGTCTCAGCCCCTCAAACCATGGCCGATTTAGTCAAAAC
TCATGCTCGGAGAGATGGCGAAGAAGAACGGTTTCAGGCGCTCGAGCAAGATGCTTTCATTAATAACCCGACCAACGATT
TGGTCTCCGATGGGATCAACGCCGTCGCTAATCGTCTGGTTGGTATTCGAATTATTTTTTTATTTTTTTTGAATTTTGGT
AACTTAATTCTTCAAAGATGACAGAGCAAATGGGTTGTTGCTGGTTTGTTTGGATCTGTTCTGCTTCTACGACACGATGG
TGCAGCCTTGTGGGCTGTCATCGGATCCATTTCCAATTCAGCTCTCTCGGCAGCTCTCAAACGCATACTTAACCAAGAGA
GACCGGTTGCCACATTGCGTTCTGATCCTGGGATGCCATCTTCTCATGCTCAGTCCATTTCTTTCATCTCTGTCTTTACC
ATCTTCTCTGGTCAGCAGCAGCTACTCAATTCTTCCATCTCTGTTTCTACTTGCATTTGGGTCATCTCTTGAAAAAATGA
TTTTACTCGGCATTTCCGCAGTTGTGGAGTGGCTTGGAACCAACGAACTCTCTCTGTTCCTCAGCGGACTCATCCTCGCA
TTGGCTTCTTACTTTGTAAGTTTAAGTCAAAACTTAGAGTAGAATCATATATAAACAAAATCATTCACTTAATACTGATG
TTAAATTGTATGCAGACATGGTTAAGGGTGTCTCAGAAGCTTCACACGACCAGTCAAGTGGTGGTGGGTGCCATCTTTGG
TTCTGTTTACTCCACCTTATGGTACATAACTTGGAATTCACTTGTTCTCGAAGCTTTTGCCTCATCATTCTCTGTACAAG
TAGCCGTCTTTGCTATTTCTGCTGCATCTGCTCTAGGATTTGCAATTTATGTGCTACTTAACTGGTTCAAAGATGACAGA
TGATTTAAGGGTTTAAAAAAAAAAACTAATCTCCTTATGCCATTCAATCCTATTGTTTTGAGTTATATATATGTAGCAAT
CAACATTACCACTTGTGTTATTGTAATAACTAGAGTTTTGGAATAAAGCTGATTTAATGTACTTTTTGTTTACCTAATGT
TTTCTTTATTGAAATGTGCAGTAAAAATGAACATCCATTTCATTCATTTTCTCTTATTTTTTCCTCAAAATCACATTATT
TTTTCTTTAATTTTCCTTACATTTTCCCAATATCATCTCAAAATCAAAGAGATATAAGAAAAGAACCAAAAGAAAAAAAT
TACAAATCTTATGCCATAAACAAAATAAGTTACACTCATCATATCCATAATTTGAAAATAAAACATAAACAAAAAGTGTA
AATAAAACTCATAAAATTCAAATATCGTTCTCAATCTTCCAAACACACATGAATTCAATCAATATAATAAACTGATACGG
ATGTTCTCATTATCCTCATATGTCATTCAGAAGATATCCAACGTCTTCAAAGTATCATCATACCGAAGGAATCGCCTGAG
ATCTTTCAAACCAATAAACCTTCAAAATAAAGAAATAAATTCAATCAAAGTTTGTAATTTCCAACATATATATAAATACA
CATACTGTGAAACTTACCGTTAATTAACACTCACCACATTCTTAAGTATCTTTTATGTTTCACTTCTCACATTGAATTCA
CATTTTATCATAGCCGCTACACCTTTTTCAATCATCATTCTCTTTCTCTGTCATGATGATAGATGTAGTGGTTTAGATTT
GCAAACTTTGATACTGTGTTCTGTGGCAAATATTGACTGATTAACATGGTTGGAAAGCTGACAAAACTTCAACCCAATAC
TCGTAGTAGAGAGAATCAATGATCTTCTGACCGTACATGCTCATGTGAAACCAAGTAGATAATGACTTAACCATAACAAC
TTTCACAAGGCAGATAAAGATAACTAATGCAATCGCAGTTAGAGGTTTTTTCAATGACTACCATCACTTGATTATTCGAT
GAGGTTTCTCAATTTTTGCTCAAAATCACATTATGTTTTCCTTATTTTTCCTCAATATTATCTTATATCATGTTATTAGA
GAGGAAAGCTAATCTATTTTAAGCTTTTGATGTAATCAATGATTGAAAAATAGAAGCTTCTTAATTGTGGTACTTCTATT
ATAATTAGAAGAGCGAGATATACTCATATAAGTTCATTTTATTAGATGTTTTCATGTGTTTTGAATGCCGTGTGAATGTA
TTTTTTTTATTTTTTTTTTCAATACTTACATCTATCTATATATCTATATATATAAAAATATGTTTGCCTCCCTCCTGTGA
TGCCACGTCATCAAGTCGTACGTTATGGGAGTGACACGTGTCCCGTTTATATTTGGGGCCAAAATAAAACAAAATGTTGT
CAGGGGTAATTGAACCCAGCACCTCCAGCATTGGTAATTTCTCTTAGAACCACTAGGCTAAAGTCACTTTTTATAAATAT
GTGGCCGCGAAAATACTTATTATCGTGTCGGCTGGAAGCCCATGCTTCTTCTGCTTGTGGCCTGGGCCAGCACTGAACTG
ACGTCAAGATGA
>scaffold32:2800060-2801322_Cluster_51676
TAGATTTAGACAACCATAATGTACGAAACTTAACAAAAAAAATAAAAAGTTACATGAAGACATAACTATTACACAAATTT
AAATATTACAACAACACTAATAGTCAGGTAAGTTTGATCCGGAAACTTCAAAATTTTCAAATATTGTCCAATTTTTTTTT
TGTGTAACTTAAGATGGTTGTTGTTGTTGTTGTTTTTGATGTATTTTTCGTACAATTTTTTTTTGTTTATATCGAATATA
TTCACGAGTATTAATATCATCAAAAATAAATTAGTATTTTAGCAATATTGTACGTTTCTATTTTACTTTCTTGTTTCGAT
CTAATGTATTTACAAGTATCAATATCACCTGATTTCAACAATATTTAGCTCGTAATCTACAAAGTAAAAATGAAGAGAGC
CATTTTTACTTCGATATGCACTAATAGATCAAATATGCATTACGAAAATTATTTTATAGAATAATATGGTATTTTGTTTG
AAGTTCAATATTAATTAAGTTATTTTTATTTAAATTTTTATATTTTAATAGAATATTTTATTAATTAATATTGTTGTAAT
ATGTTTATATATCTGCTAGTTGTTTACAATATAAGGACCATATTATAAAATACAAATAGTTTTAAAGTTGAGTTTGAAGT
TTTGCTTTTAGAGAAGAACACTTTTAAACTTCAAATATAAAGTTTTGGAAACTTTAAAATAAAGTTTCTTTTGGGAGATG
TTCTTAGTGTCTACATGGACTATTTCGTTTTCAATTAACGAATATAATTAAAAACTAAACTAAAGTGATTGAGATATTTA
TTGCGCCGGGTGGTTGCAATAATGGACATAAATAATTTTGTGTTTGGTCGGTAATTAGTAGAGTTTATTTCTGTGTGCAA
AGATATGCTTGCTTAATCAAGGGGAATAAGGTCGATTAAACCCTCAAGTATCAAACATTGGCTAAAAAAACACCAAGCTC
TTTTCTTTCCAAATAAACCATTGACAACGCCAAATAACCTTCCCGATGTCAACGTTAAGTGTCCCGTTAATAAATAAAAA
TTGTTAAGTTTATATTTTGTTTTCAAATCTTCTAACAACGTGAACTTTAGAATCTGTTTGGCTCTTTCCAGTGCCGGTCT
AATATATTATCGTGCCCTAAGCCATTTCAAAAAAATATGTATTTATATCTCTATAATATTATTTGAGAAGTCAGTTTCTT
ATGTATAGTTTTCATGTTAATTTTAGAGTAGTCAATTACAAAAGTATTCTTAATGAATTGAA
>scaffold35:2233009-2237282_Cluster_54119
TGACACACATTCATCAATCATCGATATATTATTAGACTGGTAGTGACGAGGATGGCGGGTTCCCCGGGACTCCCTCCTCT
TGAAGCATACTCCTCTCTTGGCTGGCTTGAGTGCTTGACTATGGTGATGGGTGCATTTTAGGATTTTGTGACGGGAATCA
TAAGATAATGGCGGAGGTAGGGTTTTGGGAGTAAGCTCTTCCCATGGCCACATGACACCTCTGAATGTGATTTTTTTCGT
TTTTAGCTTGTTCATCAAATTTTTAATGTCTTGTTTTCCAGTTACCGGAGCCACTGTAACAATTCTGATTTGCCAATTTT
TGAGGTTGTTAAATATAATTATTAATTAAAGAAAAAAGTTCCACATAATTGCACTGTCTTGGTTTAGTTAGTTGAATTCT
GTTTAACCACCATGGTTTGAACCGGTTTTATACGGAATTAAATTAATATGTGCTCAAAATAAAATAAATAATGGTAAGAA
GAAAAAAATATATTAGATATTAGTTAAAATAATCCAAAAATACATGTGAAACAGATAAATCTGTGAAGAACTAAATAGAT
CTACTAGTATTAAGTAAATATGTGGCTAAACGTAAATATATTTGTGTACATTATTTACTATGTAAGTATTTGGTCAAAAG
AGAAATATATCAAATTTTAGTCGATTTTGTCAAACTAAATGTGAATCTATCACAAAATAAAACAAAGTTTGCAAACCAGT
TGTGAGAATCTTAAAGTCTATATGTCAAAGCTATATATGTCCCAAAAAGTTTATATAAATATGTTTTCTCATGTAACTTT
CTAATAGTTTTTTTGGGGGGTCCAATGCAACTTTTTAATACTATAATAAGTTGCTTACACTAAAGTAATTTACATTTATG
TTTTGTTATAAATGTTAAAAGTAAACATGTGGCTAAAAATAAATAAATTTTGTGTAACTTATTTACTATGTAAATATTTG
AACAAATTTGTAAAAGTATTGTGAGAATCTTGAAATATATCAAAGTAAAATAAATGTATATCCCAAAAAGTTTGATGAAA
AAAATGTTGTCTTATGTAACTTTCTAATACTTTTTTTTTGGAGTCAAATGCAACATTTAATACTATAATAAGATATTGTT
ACCAAAGTAATTTACATTTACTCTCTTCGTTTTTTAATATAAGTTATTTTAGAATTGTGTACATAGATTAAGAAAATCAT
TAATTTTTTATATTTTTTATAAAAAATTATTAATTATTTACCTAACCACAAATCAACTAATAATAAAATAGAAAGTATAT
TATCATTGGTCATATAACATTAAGTGTTAATAAATTTTACATAGAAAACCAAAAACGTCATACAATTTGAAACATAAAAA
TTTATCTAAAACGACTTATATTAAAACATGGAAGGAGTATGTTTTAAAATAAATAACTAAACACGTCACTAAATAGTCAA
TAAGCAGAGTCAAAGGATATATGCAAATACACAAATAAATCTAATTAGTTTTTGACTAACTTAAGCTAATTTGAGATTTC
CCAGGACCATATTTGATGGCGAAAACGGAGGGAGTATATTTTCGTATGCTCTTTCCTCCAATGTATGTGATGGGGAAGAC
GGATGGTATTATTGCGCTCTGGACTGTATTGACAAGGGATTTAAATTTGGTCAATGTGGTGCTAATCCAACCGAAGGCCC
ATCATTCTATTGTTCTTGTACTAACCATTAGTTTTTTTTTCCTCAATAAAAGCATGATCGGGATATTCAAGCTTGACATG
ATCGGAAGTATTTTATAATTTGGGGACTTAAAAGATGGTGTCATTATGTTGGTTTGTAATCAGTTCGGCTAAACATCGTC
ATATATACAATATAAAAAACACATACACCATAACTAGCATTCGATTTCAACCTTTTGGTATCTATTGGCTATGATTATAC
ATATGTTGAAATTTGAGAATCTACCATCGTTTAACTTTTCCATACGCATGATCATAGCCATAGGATCCTCTTTTCCAAAA
AAATTGCCAAATGGAAACCAACAGTCTAATCAGAAGTCGAAAGCTTCTACGATTGCCAACATCATTAATTGGTTGACATA
ACCAGTAGATATTGAAGCAGCATATATTATTTTCATAAACTAAACACACAACCTTTTACCCAAAGAAACTAACCACACTC
GAAAACAAAAACACAGTCAATACCGAAACAACACTAAACACACAAGAAAAAAACCAAATACAATAATAGCGACGCACATG
CCAATGTTCCACGAACTGCCTCTCAACGCGTTGCCCTGGTCCGCCGAAATAAAAATGCTTCTCACACTCTTTAGTTTGAG
ACCTTTTAACTGAATAATAAATATTTTGGGAATTGAGCTCGTACCCCAAAATCTTGGACTGGAACCAAAGTCTGGTTGTT
CTCTACAACTAGGATATCGCATACGTAAGCAGCTTTTCTAAAGCCTTTCTCTGCCCCAGGCATTACTTAAGGAAAATATA
AGAAAAATTGGAATAAAATAAGAAAATATTTAGGAAAAAATAAGGAAACTCCAAGATGAAAAAGAAAGCCAAAATAAATG
AATACGTGTGTAAATAAGAGAAATATCCTCTTTTTAGTTTTTATTCAGTCAAGTTTTCCATCCAAATGTCAGCAACGTTG
TTAACAGTGTCATGTTTAATGTTTATGACATGTAAAATGAAAGATGAATATAATCTGAAAGCAATATACATATCCTTAAA
TTAAACCTTTTTCAAAAAAAGAAAAAAAAATACATATCCTTAAATGTTTTTCAGCTTAAACAATGTTTATATCCTTATTT
ATTTTTGCTAGGAAATTAGTAAAACAACTCAAAACAATATTGCTTCTGAAAAATACACCTTTAGACAGCAAAAATTAAAA
CTAGTATTTTCTTAATGTGAATTTACTAAAATATGTTATTAGTACATTTAAAAAAAGTTACCTATATAGGTGTTTCTAGA
CCAAGTTTTAATAAGTACAAAATACATTTTTATTAAGAAAAAAAGAGAAGTTGTGGCCACCATGGCCTTTCAAGTTTCAA
GTAATGAGTCTGCCATATCACTCACTCATTATTTCTTCAATTAGCAACTTTTCGTTGTAGCACTAATGAATCCAATAAGA
TTTGACAAGAACCATTATATTACTAATACTTCATGTCGCTAGAAAAAAAGACATGATAAATTAGCACCAAACTCTTGCAA
CCGCATATATATTTTTTTTGTGAAAAATAACAAGTGTTTTCACTAAATAGTTTTCAATTTACTTTTTGTTTTTGTTTATG
AAAACTTTATCATATATATAGATTTGATTTTAAACTTTTATTAGTGATATTTTAATAAAATTGCATTAAGAAAATATTAG
TTTTATTTTTTGTCTACATGTATATTTTGCAAGAAGCAATATTATTTTGTGTTATTTTTACTAGTTTCCTGACAACATAA
AGATGGATTCAATCTGTAAAAACAATGTCAACATCCTTGAATGTCAGATTTGCAAAAAAAAAAAGTATGTATGCATATAA
AACACATGATGCATATTGTAAATCAAATACGAAAAAGCAAATTGCAAGATGTGAAAGAAGTATCATCTAGTAAGTAACTT
CGATGTTATTTCACCATTAAATTAAAAATGAATTGTATCACTAGAAGAAAAATAACACATACATTTCACCAAGAGGTTTT
AGATTCTTTATTACACACCACCAAGCATATTGGCTGCACTGAAGATTGAAAATCGATATACACAAATCTCGAGCGAGTGA
TCGCAGCTGACCCTTCTAAAGATGACCCTTTATAATATGGGCTATTTAGAGGTTTGTAATATTGGCCCTTATTGGGTCGA
GAGATGATAGGTTTTATATGCATGCAATCATGTGAATGTGATTCATGTCTTGTTGAAAACACGGAGAAGTAAGCATGTGG
TTGGGTGTGAATATGCGATGCATATGGCTGAGAGATTCTCTCAGAGACTACTTTTAGCAAGAAAGCAACTGAAAACACTT
TAAAGATTATAAAAACTTGGAAAAGCCCTTGCAGATTAGGTTTCATGATGCCAATGGCCTATCGAAAAGCTTGAAATATA
TATTACATAATTAAAAAACCCGAAAGTAGTGACGATATATTATCTTTAGTGGGCTCCAATCTGTTTTTGCTTTGACTGAT
ATATAATTAGATTCTCGATCTTAAAGCAGTCGTTTACGTTTATTTTTTCTCCAAAAAGCTAAAAAGGAATTAACCAAGAT
TTACTCTACATGTTAGATCTCAATTGCCGAAAA
>scaffold37:2003133-2007374_Cluster_55401
AGCAGCTGCCTTCGTATTATTTTTATAACGATTTTAGTGTCAAAAGCTGATTAAGTGATTATCTGTTTTGATAATAAAAA
GAAACCGAAGTAATCCTAGTGACATGCTAGAGTCTGATTAAGTGATTAAATAACAATTTATGTTATTGAGAACATACACG
ACAAATGATATCTCAAGTAATTGAAGTATCTAGTTAGAATTCAACATGCATGCATACGATGATATGATAAGAAAAAAAGA
TTAACAGCCTCTATAGTTTTCAAATATCTCAATGAAAGGATGGTTGAGATATTAAATAATCTGTTCAAAATCAGCATGAT
ACACTTTATATCTTGTCTTGATTCAAACAGATAGTTGAATTGGATGTTTTCTCTCGTTTCCTTTTTTTTATTGGTGGTTT
GATGGATTTTAAGTCTCGTCTCTGTATGTTAAAAGACCCATACCTCGTTGTCTTGTCTGATTTGAAAGTCCGAATAAAAA
ACAAAGATGATGATCCTAAACTTTCTTTTACCTTTTATCCTCGCGTCCCTTTTTATTTAATTACTTGCAAAAAACAGTAA
TATGATAGTATAATATAACGATCTATGTGCATATCATATGACATATGCAACACACCAAATAATCCTCTAATATGTACGTA
GAATATAAGATACGTAACATGAACTCGCACTACTCAAGTTTGATTTATGTTTTTCGTACATGTTTAATGGAAGTTTTCAA
GTTTCGGAGTCTCACATTCATCTCATTTTGTCAATTTGTTAGTTACATTAAAACATAACATGATGGTTATGCATACCCTA
TGAAAGGGACCACGAGATCATTAGAATATCTTTCATAAATTCAACATCACACGTCAAATGAGACCCCCGAGATAACTCCC
CACTTGGAACCTAATTAGTATAAAGCTTTAATCATCATTTATTCTTAAAGGCTTTTTTAAAAGATGGTTTCAACTTTCAA
CTGGTTGGTAAAAGTATGTACTATAAAACATTCTAACAATGTACTGGTAGATTAAAGTCGCTAATGACTATTGTCTGATA
GTACCAAACAACGCAATCATGGATCGGAAGTTAATATTTTCACTAAAGGCAGTACGCAAGTCCTCCTAAGCGTCGTTTAT
TCATGATACAATCATCTTGTTAACAACTCAACATTAATATTGATAAAAGAGTGTTCAGTCCCTGTCAAATTGAATTAAAG
GTATGTCGATGAAAATTGATCTGCCATTGAGTTGAAATAGGTGTATTTTATTTCTCTGTCTTTTAAATCAATCGAATGTA
AGCTAAGAGAAGAAAGGTAAAAAATAGATTTCGTTTAGGAAATAAATCTAAATAAATGAACCGAAACAAATATTAACAAG
ACACCTAAACTATTGACATATAATTCTCATTTGGTTTGTATAACTCACTCATCAAATAACTTAATAAACCGAAAATATTA
AAACAATGAGGTATTGACGATTGTGTTAATAATTCTCGAAGAATAATACTTCAATTTGTAGATTTTTTTTTAGCAAAAAA
AAAAAAATTGTAGATTTTTCATTACAAAGAAAAAGATCGGACGGTTGGATAAGCAAGTGGATAGAGAGAGCCTAGAGATG
CGCAACTAAATAAGCTTACGTCACAAAAACTAGCATGATCTGACGGTGGGGATTTCACGAGAGATAAAGAGAAGAAGGTG
GAAGTTGCTGTGATCCGGTGTGACACCCTCCTTTTAGAGTGTTCCCAAGACGAGCATAAAGTACACGTGTTACGGTTTCA
TTGTTACATCAGTACAAGCCCTAGCTAGGATCGGACGGTCTAAAGAAGCTGAGATGCTGAGTTTGTGTGTACTTCCGTTG
ATAAAGTCTAAAACTTTTTGCTTTCGCTCAGTACAACAACAATCCAATCATTTTGACTCTCTGCATTGAACGCGCGATTC
TCCATGCGTTAGTCACACGCGTTCAGACAATCGAAGAACTATAATTGTCAGAAGAATCTTGTTAAAAGATATGAACATTG
AACCCAAAAATGTAAAGACAAAATAAAAATACCATTAAAAGTGTACCCATGTTAAGAAGTTGGTGGAAACTCCATTAGTC
AAATGTTTTATCCATGAAAAACATGATTTTCTTACATGTTCACAATTTTACATCTACACTTCTTATGTCCATACATTTTT
TTATATAATTTTTGAAATATATAAAAAAAATATATATAAATGAATGTTAAAATATAGAGAAAAATAAATTACAATTTATT
ATAATAATTATACTTTCTTCAAATGTTTTAAACTCTGAAAAAAAAACAAAAAAAAAACATAAGGACTTTGCAAAAAAAAC
AAAGAAAAAGATGAGAAAAAAATAAATAAAATAAAAAATACAATCATCCTCTAGTTTTTCTTAACTAATAAGTGTGATGA
TTTTCGAATTACAAAAAGAAAAATTGAAAAGAAAAATTAAAAAAAAAAAAAATTATTATATAATTAAAAACATATAATCT
AAAACTATTAAAAATATATATATATATATATATATATATATATATATATATATATATATCTAGGGTACTAATGTCATTTT
ATCTATTAAATAAAATATTTTGGCCATTTTACTCCTTATGATCTATTATTATGACAAAAACTTGAAAAATATCTATTTAT
TAGAATTGTCCTAAAAAGTTTCTATTTTTTTATTTTCAAATATTATGTGCTTTCTTTCAGTTCTCTCGACGGTTTCCGCT
AATGCTACTTCCGGTGAATCTGATGCTTCTGACAATATGGATATGTGTTTTAAATCTACTTTTTTTTTGTCAAAATAAAA
AGAATCACATTTTCACAAAATTTTAAACCTAAAGTTGGTTTTTTCTTTGGTAGCTTCGAAAGACAACTCCAATTGCCTCT
TCAACTTCTCCAACATATCCCAGCCGAGGTGGAGGTTATTATGATCAACGTCGTCCTTCCAAAGGGAAACGCAAACCGAG
GTTCCAGTTCATTATCTTAACCAACTACATTTCAAGAATCAAAGACTTTTTTTTTTAGAATCAAAGACATTGCTTTATAC
TACATCACATCTGTTTCATAATAGATAAAGTTTTGGTTCTTTACACACATATTAAAAAAATTATATTTTCTAAACAAAAA
TCATTAAAATATAATTTAAAATTAATTTATTTAATTATAAACAAAAATAATAAATACACAATTGGCTATACAGTTTTTGA
TAAAGTTAAAATTACCAAGATATATGAAAACATTATCTATTGTGAAATAAAAACAATCACCTAACACATCATTTATATTG
AAACGGAGGGAGTAGTTTATACGCTAAGACAATAATCGTATAACTACAAAAGTAATCTCATCCCAAATCAAAGCAAACAT
GAACACAAATATTGTTGGTTTAAAAGATATTCATCACAACTCTGTGTTTCCACGTCGTCGTGATGTGTCTGTCGGGTTTG
GATTTGACTGAGGTTGTTCGGGGATTTGAGAATAGATTGGGAGAAGGAACGTTGGCAGTAGGAAGATACGCTTGTTAGGA
GTCCTCGGAGATTGGCCATTGGTTCCCGGAGATTTTTAGATAGCACCACTGCTGCAGTCTGCAGGGTATCAAGCCAACCA
CTGCTGCAATCTGCAGGGTATCAAGAATGTAGAAAAAAACATCATGAACAGCACTCTCTTTTAAGAGTGAAGAACAATAA
AAATAGCTATTTGTCTTGCCCAAAAAAGTTAAATTCACCATTTCAGGCGAGAGTTTTTTGTTGAGAAAAGAGTAATCTGA
AAGTGTACTACTCAATACTGCACAAGTGAGCTTGTGATCTTGAATATGAAGTAAAAGAGAGTTTTTACCGAGATCGCTTC
CACCTGAAGGGCTTCCGACTTTCTCCAAGAGACGATGCAGATCTCTCGGGTTAAATCCTTCTTCTGGTGGAGAGTAATTC
TCGCAGACCGCAAAAGCCTCTATTTCAAAAACAAGTAGATAAATGCAATCAGAATCTCTTGAATCTTTGATGATTAACAT
GTAAGTGTAAGCAAATCATATTTGCACATGTGAAAGTTATACTCTTTTATTACCTATACTAGAATTGCGGCTGCTTTTAG
GTTTCGCAAAAGTCACAGCTAGTTGGGAAAAACAATTTCAGCTACACATGAACACAAACAAATATTATCAGTAAAAGAAC
CAGTTAGTTAAATTTCATAAGCACAAATTAATCTAAAAAACTTACCTGACTGTACAAGAGACTTGTATCTTTTCCACGGA
A
>scaffold39:69179-82033_Cluster_56412
ATTGTATAGTATGAAATGAATTAATAATGTGTAATATTTTCCATGATCCACATGAAGACATATAATCGGACTGAAATTGT
GGAAGTTACAATAATCCAACTAGATTTTGATCCGTGCTTGAAAAGCGCGGAGTTATTGGATTATAGTATAATATAAAGTT
TTATTATATCGAAAAACATAATTTTTAACAGCTATATAATCTACAAATTATTTTATTTGAGATTTTATATGTACACTTTT
ACGTAAGTTTCTTTTCGACATGAGAATTATATACAGATAAAAAAAACAAACCGAACCGACCCAAAATTATAGGTTTAGTT
CAGGTCCAGAGAAGATAACATATTGGGTTTTTTTTGACCTGCAGGTCTTTGTTTGAGTCCGGGTCCCATCCTAGACCCGA
TCATAAATATGTGTTTATTAGGTATATTTGGATATTCCGAATATGTTTCCGTTATTATGGATATTGTTTTTAAGTTTTTG
GTTAATGATTAGAGTTTTGATTTCAGGTAAATTTTTCAAATTAAAAAAAAATTGGGTATTTGGATAAAATTTTGGATATT
TTTCAGTTCATCATGTCATATTTTGAATAAGATTTTAAAATTTTAGGTATTTGGATTTTTTTTAGTATTTGTTTGGAGTT
TCAAATACTTTTCGTGTTTCAGATATTTTTCAGATTTTTCATATATTTCAAATTCTTTTAGGATCTTAAATACTCGAACA
GATGTGGACTCATTACGTTCATATCAGGTCCAACAACTTTTTGATATAGATTTTTAACGTTGTTGTACAAAAAACATGGT
TGATGAAATATTTTTCTGAGTAAATGTATCATAAGAAATAATATTAAGATCTCTTAAAAATATTTAAAATATTGTATGTT
TAGAATGATTAATGTATTATCAAAAAAATAATAAATAGTTATACATAACTCCTACAAATTTTTTATATTAGATTTTTTTA
AAATTCTTTCCTTTTTAATAGTATTGATTCGTTTTAAGTGAAAAGTATATAAAAGTATAATATCTAAATAAATAATTTTC
AAAATCTTGAATAATCAATACTGATATCGTGAAGTCAGGTTAGTTTTAATAGAACCAATGAATTTCTTCATTTTTGTGAA
GGTAACATGAATATTCAGAAAAATTATTTTTAAAGATGAAAATATTATCAAACTATAGACGGTTGAAAGTTTAGTATATG
ATATGATATTTTAGTGGAAAAGTTTATATATGATATGATTACTTTATTATAAACGAAAGAGGAAGTTAGAATGTACACAT
ATATATTTTGTAATTTATCTTGCTTTAAATCATATATTATATGATAAAAGTTATAATATAAAACATTAGTTTCAATGCTT
TTACGATTTAAAATCAAAATGATAAATATAGTAATAGTAATGATTAGGATTTAGGAGTGAGATTTAAATAAATAAAAGAA
TTGACTAAATTATTGTTAGAGAAATATATGGTAACATATTGTTATTATAAATTTAAGGGAAGACCAAAAAATAATGAATT
AAATGAAAGGGCCAAACAACTTTTATAGGTAGATTTTTTTAGACTCCTTCCCTTTTAATAGTATTGATTGTTTGAATTTG
ATATTAAGTTTTGAGATATGTGTTAAAAGATGTATGTTAACTAATAAGATAACTTAAGGCTATGTGCATACCTTAAAACA
CCTATATGGACACTGTATTGTTCATCTTTTATAACATCAAAGTTTGTATATAGAATTGCATATAACAAAATGACTAGAAT
CACAAAAGAACATGAAAATTAAAGTTTTACTCTAAAAATCAAAGTTGTACATAATCAATAAATAATTGGTGTTGATGTTG
ATGATTTACAAGAAGAAATATAATCGATTAAATTGTGAAAGTCATATTCTAATCAAATTGCTTAAATTTCATATTAAGTT
TGAATATTTGTATGTTAAAATATGTCTCTTAACAAATAAAATAACTTTAAGCGACATGCATACTTTACAAATAATTATAT
TGACATTGTATTGTCTGTCTTCTAATAACATCAAAACTTGTATACAAAATTGCTTATAATAAAATGAACATAAACACAAA
GGATATAAAGACTACAACTTTACTCTAAAATCAAAGTTATACATAATAGATAAATAATTGGTATTGATGTTAATGATTCA
TGAGTAGAAATATAATTAATTTAAATTGTGGAAATTATACATTAATCCAATATTTTGAATTTCATATTAGTTTTCAACCT
ATATGTGTCAGAAGATGTTTGTTACTAAAAATATAACTAAAAGCTACATTTATACCTTACAAACACCCTTGTATTGACAT
TTCATTGTCAATTTTCTATAACATCAAAGCTTGTATACAAAATTGCTTATAACAAAACAACGCAAGATGCAAATCTGAAT
GAAGTGTAATTGTGGAAATGACGACAATGACCAGAAACAATGATTACTCATTCTTTTTTTGAAGACTTTTTGATAGTCAT
GTGCCTATTTACTTAGTTCCAATTTAAATTTGGTTTAATTTTCATACATGAAACACGTTTTTTATATTCATTGAGATTTT
AATGGAACATCATGCTTTTCTATTAGATAATTTGTTGGTTGAAATATGCAAATGGTAAATTGCGTAATTTCAATAGACTA
GACCACACGTATCAGATTTTGATGCAACAAGAGTATGAATATGTATATTCAAAAAAAATTAGTATGTGAAAAAAGATTTA
ATGAAAAGTATACATGAACCTCTTGGATTATCCAATAGATGTTCATATATCACAATCTCTAACACTTTATGGTTTTGTTA
GAATATTGCTAATACTATATGTGATATTTAGCAACGGAAACACCAGTATGATGTGTGTTTTGATTGAATTCAAAGAGCTT
GTGAAAAATATTGATGATTACATTCACCAAAGTACTTATGAAATAAACAAGAATGAATTACATAAGGTTTTCTTTATTGA
CGTACATTTTGGCAACATGGATCGCAACTGACATAACATTCTTATCCAAATAGAAGCTAACATACTATATATTATTCTTT
TTTATCATGAGATTTTTCCATTCAAAATCTAAACTAAAACTTAGTACGCAACTTGTACAATCTTTGTTGGTTACATATGA
AGGATAATAGTTTTAATGAAGTTCTATCTGTAAAATATAACAATTCTACACAAAAATCTTGATATCATTGCTGATATTGA
GTGTGGATGGGCATATCTTCAACGACGGAAATTTGGGTTCAAATCCTTTGTGGAAGATGTGGAAGAAGCAAAAACAAAGA
ATATTGATTTTGATGTGTTTCAAATCACTGAGATCAATTCAAATCACTGAGATAGCTTCAAATTTCATGAACTATTGGTT
TCAAGAGAGAAAGTTCAGTGTTCTGGATACTACTATTGTTGGTTGCTGGGAGTTTTACTTTGACAAAGATTACCATGTGC
CTAATTTTGCGGATGTGATGCGGAATAGCAATTTTGAAAACTTTCACGTCCATGCCCGTCAGAGGATTTGTTGCAACTGT
GGAAGAGAATATCTAAAGGTTAATTCCCTACGTAAAACAAGTAATATCATTTTCAAACTACCACTAAATATTTTTAAGAA
AAACGATACATTTTTGAAAACATTTCAACATGTTTGATCAATCCATATATAAGTTTTGGTTGTTGTATTGTAGCCAAAAC
ATTTTATGTGAATTATATATGTTATCAAGTTTGAAAACATGTAGTTAACCGTATTCAAATATCATTGTTATCCAATAATA
TATATTGAATAGGTCAATCTTTTTACAAATAAAAAAAATTGGATAAGAGTTTATACATTTTTACATTATTTTCCTAACTT
CTTATAATGTAATAAAACAAAATCCATTTGCAAAAAGAAAATGGTTTAGAGTGTTGAAAATAAAGAATTTTTTGTTATTT
CAAATAATCGCATTGACAATCAACTTATTAGATTATCATTGGAAAACATAAGGAAAAAAATAAAAAAACATAATAATAAT
TGTTACACATTTTATAGTTTTTTGTTCTTAACAATTTTTATTTATTGGAAACAATATAACATAATATACATGCTACATTG
AACATAATAATAACAGTTACACGATGAAACTCTGATCAAAATATCGCAGCAACCAACAATCGTCGTATCCAGCAAAAATA
AGTCCTCTCCCTTGAAACCAATGACGCATGAAATCTGAATTGATTTGAGTAATTTGAAATACATCAAAAGTAATGCTTCT
AGCTGCTGCTTTCTCCACATCTTGTTTGATGTTTTCAAGATCGAGAGACTATTTGAACCCATGTTTCTTTCGATGAGAAG
TCTACATCAACAAATGTGAATCGTTTTCGTAAAGCAGTCTCAACACACCATAATTTTGGTGGGTTTTTTCTGGGGGTGTA
ATCAAGACTTGCAACAACAACCATTGTCACTCTCAATTGATAGTCAAATTCACGTCCAACACAAAAAGAAAGATTGTAAA
CACAAGATTTATACTTACCATGTCTACTATTGTTTACCCTCTTCGTCTTCTGCTTTTGTTCCAACGGCTGATTATCTTCG
TCAAATTGTGTTTGTTTGAATAGTTATCAAAAGACAATGTTACTTTTAACTGGAAGAAGACAACAAAATTGGGTTAAGAG
AATGTTTGGTTTTTATGGGCTTTTACATACAATTTTTTTTTATAATTTTGTTGTGGATATTGGTTTTTCATAACGAAATA
TGATAGATGAAAACGACGCCGTTTTAGTGTTTAAAGGCGAATTGGTCTATATCTGATCTCATGCCGGTTAGTGTATACCG
GATTAACCGGTTTGATCAAATGTTTCTTTTTATACTAAAATGTTTTTTTCTTATAATAATCTAAAACCGATAAAATTAAA
GAAACTATAAATCTATAAAACATTAATTATGAAATAACAATAATTTGTATAAAACTCATAAATGTTTGTATTATTTTTTG
TTCAATGTTTTACTTTGGAATTCTTTTGTTTTGCTTAGGAAGTTTATTATAATTACTTTTTTTTTTTTGCATTTATGCTC
ATGGGAAACATTTTGATATGCATGCATATGTACACATGTTCAGCCTACCGAAGACATCTTTAACTCTTGACAAATGTTTT
CAACTGAATATTTGATAATTTGGTCTGAAATTAAATGATGTTTTGAAATTTAGAACATAAGATGTTTAAACACTTAGCAA
TGATAATGTGTACATATATAAATGATAAAAAAACACAAAGTTTGAAAATGTCTGAACAAAACAAGAAACAAATTAAGAGT
TGACGGATATACTTTACTGATTTATAGTTAAGTATACATAACAATGATTTAAAAAGATTTGTTTTGATTGCCTTTTGAGA
ATATAAAATTTTGAAATTTATTGAATGTTGTAAATTTCTATTTATCAAGATTTCTCAAATGTCAGTTTAATAAAATAACC
AGTTGGTAATTTCCAATTTGTAAGCTAAACCCTGAATGAATTGGAATGTCATAGCTAATGATATTGATGGGTATATCAAA
TTTCATAAACTTTTAGGTAGTGAATTAGATATAGAAGACATTAGAGAAAGTTGAGTGTTTAGTTTTACAACTAGAAGTAG
TATATATCTAATACTACTATTTAATTACTCTATGTAATTTAACTTCTTTGCTTGAAAAGCTTGAATAATAGTATGTTTTT
TCTTCGGAGTAAACTTTCATTTATTCAAATCAAGATTACAAAAATTGTGAGCAAAACCATAGAAACAAATTATTACATAA
ACTGTTATTAGATTATTTGTTTAGTGGGTCGGGAAATTACCTAACTGGATATTTGTTCATTCTCTTGTTGAGTTTTCAAG
TAGAGTTTTTTATTGTTTTTATCTATCAATTTGTTAATATTTACATTGTTGTTTATTATAGATCGATGAAAAATATGCAA
TAGATTTGAAAGAACTTTTTTGTCTGCCCGCCATCGTGACTATGATGTCAATATATACTTAGATCTTGAAACTTATGGGT
TTTCTGCGAATTATCAGTTCGATAATTTTGCATATATGGCTTATAGCGCATTACACTGTTGTGATAGTTCCTATTTCTTA
ATAATAATTTAAATTTTATGATGATCTTTATAGTTACCCCAACTTAAACCATTTAACTTTGTCTGTTGAAAATACTACAA
CTGAAATCATTGTTAAGCATTTACCAGAAAGGAAAACAGTAGGTAAACAAGTAATTTGATGTAATGTTGTTGAAAAAGGA
AGTACGAACTCTGTTTAAGATGTTATTAATTATAAGTTTTCTTTTTCATCAAATTGCTAAAATTTTATTGTTTTCTGTTT
TTTTACTGAAATTTTTTTTTTTTTCAGAAGGTAAACATTTTTTAGCGACATATGCTCTTAGAATAAAGATATTTTCTCAA
AGTGAAACTGGAAAGCCACCATATATGGTGTTGCTGGCAACCTCTGATGCAAACTTCATTAAGACGATTAAACGACTACA
TAAAGATGATATTGTTGTGCTTTTAGCATGTCCGTATAATGGAGACGAGAGCCTACGGTCAGCGGTTCTTGTGAAGTGGT
GGTAAGCTAATTTTATAATGGGAGCAGAGTACATGTGAAGAGCAGTTGACTAAACATCTTTTTTTTTTGCTAGAATTATT
TCAACTTTGGACTTAAAATGTTTAGAATTTAAATGTTGAGAGCTACTCATTTCCTTGCTATGAAGATGCTCTAAAGACTT
TTCATGTATGAACTATAGTTTGGGTTAAAGTCCAAATTATTAGATTTTGAGGATATTGAAATCTATATTATCACGACCAG
TTTAGTTAGCAAAACGAATTTGAGAATGTACAATATTTCCTCAATTTATTATTTCTTAAAATTTATTAAAATAATTGTTC
AGAACTTCTCGTGAACTACTTTATTGATTAGTTAAATATACATAACAATGAATTAAAAAAATTGTTTGATTTCCTTTTGA
AAATATAATTTTTTGAAATTTAATGAGTATTGTAAATTTCTATTTAACATGATTTCTCGAATGTTACTTTAATATCTTTT
TTAAATAATCAGTTGGTAGTTTCCAATTTGTAATCTAAGTGATAAATGGATTGGAATGTCATAGCTAATGATGTTGATGT
GTCTATCAAATTTCATAAACTTTTAGGTAGTGAATTAGATATTGAAGACATAAGAGAAAGTTGAGTGTTGAGTTTTACAA
CTAGAAGTAGTATATATCTAAAACTACAATTTAATTTATGTTTGGAATTTGACTTTTTTTGCTTGAAAAGCTTGAATAAT
AGTCAAATATTTGTTTCTTCTTTGGAGTAAACTTTCATTTATGCAAATCAAGATTACAAAAGTTCTGAACAAAACCATAG
AAACAAATTATTACATAAGTTGTTATTAGATTATATATTTAGTGGGTTGGAAGTTATCTAATTGAATATTTGTCTATTCT
TTTGTTGAGTTTTCAGGTAGAGTTTTTTTTATGGTTTTTATCTATCAGTTTGTTAATTTTTACACTGTTGTTTATTGTAG
ATGGATGCAAAATCTAGCAATAGAGTCGAAAGAAATTTTTCGTCAGCACGCCATCGTGACTATGATGTCACTATCTACTT
AGAAGTTGACACATATGGGTTTCCTGCAAATTATCAGTTCGATAATTTTGCAGATATGGCTCCTAGCGCGTAATACTGTT
GTGATAATTCATATTTCTTAAGAAAAATTTACATTTACGGTGGCCTTGATTGTTACCCTGGCTTAAACCCGGGTTTTTTG
TCTGCTGGAGATATTAAGCTGAAATCATTGTTAAACGTTTCCCAGAAAGGAAAACTGTGGGTTAAACAAATTGTTTGTCG
TAATTCTGTTGGATAAGGAGGTAAGAAATTTATATAAGATATTATTAATTTTTAAGTTTCCTTTTTTTATAAAATTGCTA
AAATATTATTTTTTCCTGTTTTTGTTTTGACTAAATATTAATTTTTCCTGTTTTTGTTTTGACTAAAATATTTTTTTTCC
TGTTATAGAAGGAACAATTTTTAGCGATACTCGTAAAAAAGAGATATTTTCTCAAAATGAAACTAAAAGGCCACCATATA
CGGTGTTGATGGCAAAATATGATGTGAACTTCTTAAGGAGATTAAACGACTACATAACGATGATGTTGTTGTGCTTTTAG
CATGTCAGTATAATGGAGACGAGAGCCTACGTTCAATGGTTCTTGTGAAGTGGTGGTGGCTAGTTTTAGCATTCTTGCCA
TGTAGAATTATCATGGATATGCACAGATGAACCATTTGGAGGTAAAATCAAAATGAATTGCTGTTTCAGTATTTCCAGAG
ACTCTAAAGGTTTCAAAACCTTGATATATAGTCTAGAGTTCTCATAGGTCTGATCAAGTTGACTGAGGAATCCCTTGGAA
ACTCTCTGCACTTCCAAAATCATTATCTTTTCTACATTTGGATGTAGATTTTAGTCATGTATCGTTTTAGTCAAAAACCT
TGTTATTGACATATTTAACAACTTAATATGAAAATTCAAAAATCTAAATGTGTATGCTTTCCACAAATCTTTTGTTTTTT
CATTCGATTAGAACAATGCACAAAATTTTGTATTTTTGATATATTATTGTCATTCTATTAATCTCTCTAATTAATTATCA
ACAACGATTACTCGTTCCACACAAAGACTATTTGATAGTCATGTGCATATTTACTTAGTTCCAACTTAAATTTGGCTTAA
CTTTCACACATGAAACATGTTTATTTTCATATTAATTGAGATTTTGATGGAGCATCTTGCTTTTCTGGAAGATAATTGGT
TGGTTGAAATATGCAATTTTGCATAGTAAATTTTGTAATTTCAATAGTGTAGATCATATGTATCAGATTTTTGATGCAAA
AAGAGTAATATGTATATTCAATAATTTTCAGTATGTGAAAAGAAATCAATGAAAACTATATGTGTATCTCTTGAATCCTC
CAATAGATGTTCATATATCACAATCTTTAACAATTTATGTTTTTGTTAGAGTATGCTAATACTATATATGAGATTTAGCA
ACAGAAACACCAATATGATGTGTGTTTTGATTGAATTCAAAAAGGTTGGTGAGAAATATTGGTGATTACATTCACCAACG
TACTCATGAAATAAACAGAGATCGCAAATTGTACACTTTTTGTTGGTTATACTTCAAAGAAATGCTTCTGGTGAGAAATA
TTGGTGATTACATTTGCCAATGATTAGTCAAACTTAAGATACATCCCAATCCTTAGTTGCAGGGTTTATAAGGTCAGATA
TTGTTAGGTTCACATGCTGCTCGTTCGATGGTCCCATAGGTCGCATCTGATCGTTTAAGCTCAGCCAAGGATCGTTCCAA
AGCATTAGAATAATTTCAGAAAACATTCAGTATAAAACTACTGAAATTAGAATAACTAAATAAAACAACATGTTTAGTGT
AGGATTACCAGTTAGAAGATTCATTGGGTTATAAAAATTATTTCAAAATATCATAATCATTGCAGAATTCACAAAATTTT
AATTTACTATATGTATATCAATTTGTTTAATAAATATATTTATTTAAAGTACACATTTGCATAAAATCACAAAAGCTGGA
AACATGTAGATTAATTTATTTTTATTGTTATCAGTTATTTAAGTATGAGATAAAAATGATTAAATTTCAGTTAAAACAAA
CTAAACTTCAAAATTACAAAACAGTTAAAAATATATAAATTTTACCTAGATTCTTAAAACAATCTAACTTGATTTCAATT
GTTACAAGTCAATATCCAATAGACACTGAAAAAGAATGGAAGAAGATGAAAAAAAATAATTTTTCACAACTATACCATTG
TTACAACTTCAATGATTAGTTGTTTCAGTGGTAACTCAGACAAAAAATCCACAACTATACCATTGAATATAAGTTACTGA
TTCCACAATGAATGCAGGAGGCTCTACTGGCTCAGTAACTATCAAGTCAGGTAGTGCTGGAGATAAGAACAACTAATCAT
TTATTTCTCTTTCACACTTAATTGTCTTAAGAGAGATCCTGCTCTTTAATGCAAAACTTGTACGTTAAGTTTACTTTTTG
ATTAATATAACAAGTCAACGAAGCCATGCCACATCACAGGTCATATGGTACTAAAGTTCAGTTTTGTTGTACCTCAAGTA
GCTGCTCATTTTTCAGAAGGCTCTTGACTCTATATATTTGATGCTTAGCCAAATCTTGGTGTCTCAACAGTTTTGTATCT
CTTCTCAACAGAACTCTGTTCTCTTTCAATGCTTGACCAAGCAACTCCCTAGAAGTTGTGTCAATAAATCAACTGATAAA
TTATAAGAAATATTGTAATCAAAATTTTATAATGGTAGCTTAGAGAAAAAGTACCTTGAATCTGGCTGCTTTGAGGGTGG
AACTGCAGCATCAATCCCTTCAACCTAGAGAGTTGTTCTATAAGCATGGAGAAATAAATTTAACACAAGCTTGACAGAGA
TTGATATAATTACCATCACATCCAAGAGCAGCCATCACCGCCCAAAGATGAATATATCCCATGGTGGTGGACCTTGCCTG
TCCATAGAACAGACCAAATGCTTATCTGTGTTCACATTCTTCAACGAGGCACCACGTCTTCTTGATTTCTTCTTGGAGAT
CCTTGGTAGAAGATCAGACTCCTTCAAGTTCAACATGATCTTTTCCCCATACTTCCTGACTATCTTCAACAGGTTCTCAT
CGTGTTCAGCATCGTTTTTCTAGAAACCACTCCGTTGGTAATGCTTTGGCTATTTTGGGTCATTGCTCTGATAACATCTG
CAGCCTTGCACAGTTTGGCCGTGACAATCTTGCTGGTACAGTCCGATCCATTGAGAATATCTTTTAAGCCAACGTTTATA
TCTTTAGGATCATGCAATGTGATTTCTTCAACAAGATTTGACTTGAACACATCGAATATTTTTTGGAGCAAGCAGTAAGC
ATCTGTTGCAGCGTATAGTTTCTGTTCTTCTGTTAGAGGACGGTGTGACCAGTCACTACATTGAAGCTCCTAAAGAACAA
AACCTCGTTAAAAGCCGTATAAACAGTACGTTTCTTAACCTGCCACCAACCTTAGAAAAGCACTCAAGTCTAACATCACT
AGAAAAATGTGTCTAAAATCCAAATATCAACACAACAGAGGACATCGTTTTCATTACATAAAATGTGAAGTAAGACGATA
CAACTAAAGAGACAGAGACAGAGAATTTTTTCATGGTACTAAGATCTACCATGAAGAAACAAACCAAAATGTCTAAATAT
CACAGAACATAACTCCAGAAAAACAAAGCTACTCTCTTGGATTGAAATAAAACAAAAGATGATTCAATGACAAACCTTCG
ACAAAGAAATGTCCAGGAAGGGGTATGGATTTATATACTGTTTTTTTATAAGGATGGGATTGAAGTTGTTGATTGTGTGC
TCTGTAATGTTTATATTTGTGCAAAGCTAAGGATAAGTGGAATGTCATGGCAACAATGGTCTGAAAGCTACCAAAGATAC
ATGATTAGATTTCAAGATCCATTGTACTCTCATCTCTAGATCTACATAACTTAGTAAGCAGATGTCCTTACCCATTGCTA
AACAAACTTACTTCCTTTAAAGTTGCAGGTACCCATGCATGGTTAAGTGTTTTCTTCATTTTTGTATAAAGCTTTTGTTT
CTGCTAAATATATTATGCTCCATGTATCATGTTAAAGTTCTTGTTTCTTAGATGTTTTCTCTTTCAAATTTTGGAATTTT
ATTTTTAGATATGGAAAGCAAGAGAGTGCCTGAATATTTTTCAAGTAGCCGGCCTGACTGTTAAAGTCATTGATGCAGTG
TCTGTTAGGCTTTGGGGTTACTCTCTTACCTGTTCAGCTCAAACAAGTAAAAGACCCAATGGAACTTATCTAGATGGCAA
TCACAGGACATCATGGGGCTTATCTACACGTTGAAGAAGCTATATTGCTAGAGACGCTGCAGCTGGCTTTTGATCTATGC
CTTGTTATATCCAAAAGGGGGCATGATCCTATTTGGGATTTAGGTTTTGGAACCTTTTACAGGCTCTGGAAATCATGAAA
CGGCATTTCATGTTTGGGGACAGTTTTTGTTAAGCTAGATGGGCTTCCAACCTAAAACCAATTGGTGCTAAGTGGAGTGA
TCCATCTATCTTATATATTGCTTAGGATCCCTTCCAATATCCGATGTGGGACATTTATCCCTAATACGCCCCCTCGAGAT
GATGGTTCTTTGAGCGTCAATCTCTGAATGCTCGGGCAAGGATCGATGGGCCGACTTTGGGCTGGATCGATAATGGATCG
GATTGGACTGCGTGGATCGGACTCTGATACCATGTTAAGCTAGATGGACTTCCAACCTAAAACCAATTAGTGCTAAGTGG
AATGATCCATCTATCTTATATATTGCTTAGGATCCCTTCCAATATCCGATGTGGGACATTTATCCCTAATAGTTTCTTTC
ATGTTTTGGGGAACTCTTGTTCAAAGCGACAGTTTCTTTCCTCTGTTATCTAGTTGATATCTCGGGAGTTCGAAGAAGCA
AATACAAGTTCGGAGACATGTTTTGGGGAACTCATTTTCCCATGTTTTATCTCAGGGCTTGTAAAGGCAGACCAGAAGAT
ATTAGCAGGGTTTTTGGTAACAAAGTTCATGCATAGTAAGTAAGTAAGTTACCCATCTCTGAGTCTGATTAATGTAAATT
TCTTTAAGATTATTCCTTTTGTAAACGTAAAAACCTTAGAAACACAAAACTGTCAAAAGTAGAGATAAGTAAGTAAATAA
TTAAATTAGTTTATTCTGTTTTAGGTCCACCACTCCCAAATTATTCAAAATTTA
>scaffold39:672948-677474_Cluster_56556
AATTTACTTTGAACAATTTCTTTTGATAAAATATTTGAACAAACATTAACAACTTAATTTTTTTAAAAAATATTAATTAC
TAAAACTATTAATCCACATTCCACAATGAAAATTTTGTTAGTAGTAATTTAAAGTTTTTGCTATAAAATATACAAATGAG
AAAAGAAAAACATATGAGTAAAAAACATCATTTAGTAGACATTAATATTAAAAATATACTATATATGTTAATATCTTTTA
AATTTAATTATATATCATTTTAAATAAAAAAGTTGTTTGGATTCATAAAATTTATGTTCTCACCAAATTAATTATATATG
TAATAGTTACTGAATTTTTAATTATTCAATATATATTTATTATTTCATAATATGTAAAAAATATATAATATCTAAAATAA
TTTATATATAATGTTCATTCTGCACAAAGTGCGGATCTTAACCTAGTTAGTTAGTTATTCTAATGGAACTCAACAATTGA
TGGATCATGCCTGAATTATTTTGTATCTGCCATTAATTAAAAAAATGGATAGTAGAGAACAAGAAACGATAGAAATAGAG
AATCATAAACAAGAAACAAAACAAAACTCACACAATTTAATGAAAAACTCTCTAGCCACCAAGTCCAAGTCATTAACTCT
GCAAACCAAATGCATGCCACAATTGCATCATAAAAAAGCATAATGTACAGTAGAAACTTCATAAATTAATCCTAATAAAC
TAATCAACATGATAAATAAATAATTTTTAGCAGTCGCAAGTTTTTCGATGTAAAATATGACACAATTTGTTAAGATAATT
TGATAAGATAATAAATTAATGATTAATTGTAAACAAAAATTATAAATATAAAAAATATTGTACAATTTATTTATCCACAT
TAAATTCTATCTTTAATTTTTCTAAATATATTGATGTTATTTTGTCATTTTAAATCTAAAAATATTCATTTACATTGACA
GCACATATTTTTTATACACCAAAAATTCGAATAAGAATAACATAAAATTTGTATATGTAAAATTTAATCAATACAATTAC
CGTAAAATTAAGTTTTTTTTAATTTTACGTAAAAACATAATTCAAAATATATAAATATAAAAAAAGAAAATTTCTGTAAA
TTAATAACTCTATAAAATAATAAATTATCAAAGTCCCGACATTATTAATTTATAGAGTTTTTACTGTATTTCATGTTATT
GTATGAAAATATATATTATGAATACAATGTCATAAACTTTAAATAATAATTAAAAACATTAAAAATATAATTTTTAACTT
CAAATAGTTTGAAAATATAAAATCTAAAAACTATTTGTAATAGCATGAAATTTAGTGATAATTCAACAATATTAATTTAA
GTCATCAAAAATATATATTAATTTAAGTCATAAAATGTTTAGAAAACCGGCTCACAATAAACTTAATTTTGGTGCAAATT
AATTATCAGTCGTAAAGTTTCCATAAATTTGATGTAAAAATAACTTATGAATATGTAGTAATAACAAATGTTTGTGGAAT
TGTATATGTAATTATCACATTAACTTCTCCAGCCAATATTAGACATCTTCTTCGGCCTCTTCTTATTTTTTCGTTATCAT
TTTGTTCTTTTTATCAAATTTTTGCTAATGTTTTTCTATTTTTTTATATTTTTGTCAAATATTTATTTCTCTCTCTAAAT
AATAATACAAACTATACAATCAATGAACCAAAAAGCATCCTTTGCCATGAACCTCTACTTCCGACGGTTCAGAAAAACAG
AAACCAGCTGCTACTTCCATGGAACCGCTCTCATCATCCAAGAGAACCCTAGCTCGCCTTTCTGTGAATTCAAAGAAATT
GGCGGTGGTGGTAGTGGCGTTCGTGTCGGATTGATCCTCATCCTTATCGGAGCTCTCCTCGTGATCGTAGTTCTACTCGT
CTTCTTCTGTGTTACAAAGAGGCTGCTCCCGTCTTAGTGTCTTTTTCGTCTCACTGGGGAAATTTGTTTTTTTTTGTATG
GAAAGTTATTGTGTTAAATTTTGGTAATAAAAAGGTCACTATTTTGCATTGTTATATGAACTCGGTTTCTAGTTAAATTT
TTATTAATAGTATATCAATTATCAAATGGCAAATGACGCTCTTTGGTTCATTGATTGTAAGGTTTGTATTACTATTTAAA
GAAAGAAAATAAATATTTGACAAAAAAATATATAAAAATTAGCAAAACATTAGCAAAAATTTAATAAAAAGAACGAAATA
ATAACGAGAAAAATAAGAAGAGACCAAAGAAGATGCATAATATGTGTTGGAGAAGTTAATGTGATAATTATATATTTATA
ATTCCACCAGCATTTGTTATTACCAAGTATTCACCAATTATTTTATATCAAATTTATAGAAACTTTACGACTGATTTTTA
AATTATTTGAAGTTAAAAAAAAATATATATATATTTATTTAATATTATTCAAAATTTATGGTATTGTATATATATATTCA
TACAATATTTATAGCCCACCTAGTTATGATAAAGGCATAAGACTAGCACCATTTTTTCAATATAGAAATTAGCTTACTCT
TTTAAGCTCTTATCATCATTTAATTTCTTGAAAGCTAAGCCTTCCAAATTCCTCAAACCTATAATTATTATGCTTTCAGT
TGAATACTAATACATAGAATCATTCTCCCACAATTCAATATGTGGTTATAATATATGCAATGGAGGGTATTGTAAGCATC
CAAATCCAATTGCATCACTAAGCATATCACACAAGCAAAAGACTTTTCTAGTTATTGTATCAAAATATTAGATTCATATA
TATATATATATATATATATATATATGTCATAACAACATTACCTAAGAAACAAATATACATTAATTATTCCCAATTAAACT
TGACAAGGAAACGTTATGTATAAAACATGATTTGTATTCTACTCACAAGAAAATATCATTTCCATTGCTTTTTTGTGGCT
TTAGAAGAAAAATAAAATCTTATTTTATTAATTCCTCTAAACAACTCCTTATCACCAGGAAAAATCCCTTGGCCTCTCTT
TATTCCGTTCTTTAACATCCATCCAACCCACAATTAATTCAAAAATATAATGATAATTATTATTATATGATATATTATAT
AAGGACCTTATTTGAGAAAACTCATTCAAGATTTGGTGGATCACTCAAGAACACATCTTCAAAGAAAAAGATTGCAAAAA
CTAGAATGAAGAAGACAATGGAAGATTCAAGCAAGATCATGAGAAGATCAATCCACACTTTCCTCCAAAACTACCACCAT
GCCACCACCGCAGCCGCCATTGCCCTCCCTTTCTCTGCCGCTCTCCTCCTCTCTCAAGCCTTCTTCTCCTCCTCTTCCTC
CTCCTCATTTCACTTGAGGTTAAACACACACTTCCACGGAGCGGGTTTCACTTCTTCACTTGACTTCTTCAACATGTTAA
GCCTTAAACTCTCACAAACACTTTCTTCCTCTTTGCTCACTCTCCTTTTCTCCCTAACTGTAGAGAAGATGAGTATACGA
TCAAGATCCAAATCTGTGGAACAGATGACATAAAGATATGCATCAAAGGCCCAAAATGTTTCCAAGAAATCTTGTGATTT
CTTGTTTTGGTTTGATGTAAGTTATTGATAAAGAACCAAGAAAGGAGGTGACAAACTTTTTAAAGATTATTGATTTTTTA
AAGGATAATATCTCAAGTAGCTTTCACTTCAATCAATTACATGATCAGCATACTTCTCTTATTCTGCTTTTAATTTATTA
TTCTGCTTTTAATTTATTTTCTTATAATGTAAAGTCATATACAAGAAAACTATAGTTAATGTCAATCTTTTTTTTTTTTT
GAGAAAAGAGAAGAAAATAGAATACTTCCTACGGTGGAATGTTTTGTAGTGGGATTTCACATTTGGTTAATCCTATAGTG
GAATTTCATTGCCGACATAACATGTGTATATTCCTTCAATAGTTTAATTACTTCCTTTAGTTGATGAATATGTTGAGCAT
ATTCACATTAAGACAGGGAATGTTTTGTTGTGGAGCATATATAAGTCCAAGAACAATCTTTCATTACAAAGATAGAAAAA
GAAGATGTCACATTTATATTGAAACTGACAGAGAGCTGTATAAGTTTTGTCTTTTTGTCCTTTGAATTAAAAGAATCTTA
ATACCATTTTGTGGTAGTGATCGTGTTTACACTAAAAAGGACAAAAGCTAGTGAGTGGTCCCTATCACTAATCTCTCTAC
TTGAAGTTGAAAGCAAGAAGTTTTTTTTGAACTGACAGTGAACTGTTTGGAACAAAAGCAAAGTTCTCTAAAACAACATA
TCTAATTTTCTTATAATGGAGAGAATCTGAACAAACCAATTATACTTTTTTTATGAGCTGAAAAGATTCAGGCTAGAATT
AAAAATGGTTGTAGAGCATTTTATGAAATGGTGTCTTAGCTCAAAAGGAATGAAGAAACAACTAAAGCTGTAAATGTTAA
ACATAAGAGGCGACTGATGAAATAAAAACCAATGAGATAATGTGAA
>scaffold39:1389002-1396529_Cluster_56721
AGAGCCTGCTTTGCCAAAGCATCGGCGTCCTGTTTCCAAGTAAATAAAAAAAATTAAATATGAGACGAGAAATTCTCTAA
ATATAAAGGTTATATCAAATTACATCTCAAAGTCTTGGTTATCATTATTCTTTTGCTTGGAATGTACAATATGCTACATG
AAGCTTAAGTTTTTAAACCATATGGTCTTTGCCTCATCAAGTGTACAGCCTTATCCTTGTTGTTATAGGTTCTCTGCACA
TTGGGCATGTCTTGACAACCACACCACATTCCTTGCACGTCTTCAAAACAAAAGCAACAAAAAGATATCAGAAAACCAAT
CTTGTTCCATGGGAGCAAGCAAAGAGTTTTCTATATATATTCACTTACCGTGTGACCGCAGCTAAACGCCATATCCTTTG
GGTTCGTCAAGCAAATGGGACATACAGGTTGTGTTACTGGAGCCGTTCTGTCACTTTTCTCTGCAGTTTCTGTAACTGGA
TTCGGCATTTTTCTAACAGCATTGTCACGCTCTATCACCTCTGGTGGTGGTGGTAGCGGCTTGTGACGCAAACGTGAACC
ACCTACTTGTTTTCTACTGCTCACACAACACACAATCAAAAGTCCGTTTCAAGAAGTCTATTCAACAGTGTGATACAAGA
AGTTCAACCCTTAATCGAGACTTAGTGTTGCTTTGTATTGGAAAGGAATCTCCATGAGAGCTGCTAGTGCGAAAGCAGCC
TCCTTCTTAGCTGCATCTTTGTGCTGTGACATTATCTCTGTGAAGTTCACAAACTGTGGAAAGGAAACAGAGTTCTTCAC
TGATCCATCATATCCAATAGAAAAGAAAACAATAAAACTGTTATCTTATTTACCTGGAAGTTATCGAATTCACGGTGAGG
AATATTGTCATCAAATTGTTTCATTGTGTCCCATGGTCCATCTCCTACTCCAACCAAGACTATAGACAATGGGTAATGGC
TGCATTAAACAACATCAGAACCGGTCATGAGCATAAACTAGTGAAGCATCAAACATAAATTAAATATATATATATAGACC
CATAAATTTGTAAAAATATTAACATAAATTGTCTATATCCCCCAAAATCTTATAACCGGTCAGACAATATTAGTATGATG
AAACCAAGACCATGAAGTTGAGCTTGTTGACTAGTTTTGTGTTTTACCTAGCTGCCATTATGGAGTTGATAGTAGCTTCT
TCCTGTGGACTGAGCCTACCAGGTGGAACATCTGGATTCCTTGTCACCTGACCATCTGCTATAATGACAAGAACATGGTA
CTGCATATTGTTCTGCTCCACTATGTCGATGGCTGCATCGATAACCGGGGCAAAAGAGGTGGGCCCAGACAACTTCAAAT
GAGGAACAATCTCTCTGTATCTTTTCACAGCTTTGTCTAATCCCTCGCAGCTTTTGTTGTCAAGGTAAAAGCTGAACACA
TACTGATCTCTTGTTGTTGCTGTAAGAAGAATAATGCATATAAAACCATTTAGAGATTTATCAATATTCATCTTGAAAAT
TAAGGGGAAAAAGTAAAGAAACTAACCATCTCCAAAACCAAAACAAGGTATAAGATCATCTTCATCAAAGGGAGACAAAG
TGCGGCCAATGATGGATATAGCTTGTTCATAAGGGTTCTGTCTTTTACCAATGGCGTGAAGGCTTTTTCTATTGAATGAG
TATCTTCCTGCAACGAGATTCATAACATTAAAACACTAAAAACCAATTGAAATAGTCTTTTATTGATAATGAATTCATAA
GAAATCACCTGTCCACTCATTGCTCTTGGTGAAGTCAATTCCTAGTATCAAGTTTGAAGATTCAAGTCCAGCTTTCCTTA
GAGAAGTTATCACCTAAACAAATCATAATAAGACCGTTCTTCTTATGATAAACAAATAAATAAAAACAATCAAATCAAGA
AAGTCATGAAAAAGTTGGTGAAAGTTTTTTTGGAAAACCTGATCTAAGCTGTTGAAGTGATCAGCAATATACGAAGGTTG
CGGATTACGTTTATTGCATCTACTCATTGCTCCACACTAGAAGATCCAATCTTTGAGGATATATATAATATGAACCTTGA
CTTTTTTTTTTTTTCAAGAACAAGAAGAGTTTCAGAAATATTGTTGTAGAGAAAAGGAGATTCTCTTTGATGTGAAATGA
CGAGAGACTATAAAAGAAAAAAAAAAAAACAGAAAGGTATAGATTAGTTGAATAATGAAAGGTATAGTGGAACGTGACCC
TTTCTAGTTTCTTTGCTTGCGGCGGAAATTAATCAAATGCGTATTTTGCTCTTACACGCCTGATCTATTATCTCGTTGTC
GTCATTAATGATGATATATATCCACAAAGACCAAAACCCAAATTCTGTAACCAATGTCCACAAGAAGTATTATTTATACA
TGTGGACAACGTGGCAAAGCACGTATTGGTGTAATGGTCTCTGAAGATTTGATTTTTTGGGCTTTTGACCCCTAAACATA
ATCTCTAGATACCATTTTCTTGGGCTTCATAATCAAGAAGCATTTTCACTACCTATAATTTCACACCACGTTCGGTAGCC
CAAACTCAACTTCCCAATCTATCAACTTTGAAGTTGAGTTTTGAGTTTGGTCATTCTGGTCTTTGTTGATAGGAAATAAA
CTTTAGGGGTTAATTCAAAATAATAAATAACTCTTGATGCCAAGTTACACAGTAACATTCTTCATTTTTATTTGATTAAC
AAAAATAAAATCAAAATAGTAATAAATAAACTTTAAGATAATAATATTGTGTTAATTTTAGATATTTCTGATGTCTATTT
AAGTTTTGGATTAAAATATTTTGGTTTGTACCTTATTTAGTGAGATAATAGTTATCAATATATTTGATTTTTATCATGTA
ACTCTTATAAATAATTATTTCATATAAACACTTATGTGACATCTAATCTTTATGTTGTCTCTCATGAAATCATGATAAAT
GTAAATGCAATATAAAATAGTATAGAAAATATTTAGATGAATTATGGTTATTACTCAAATGGAATATCTAAATATAAAAA
AAATGGCATATATAATAGGGAACCATTTTAGTAACTAAATTATAATAAATATATTTACAATGTTTCATATATTGTTACAT
GTCTTGTTAGACCATTTAAAATAATTTTATCAGTAGATAAAGATAGGATTCCAAATTAATAGAGTACTAGATTCTAATAT
GTCCTTAAAAAGACGGATATATTTTTTTGCTTTACATTTTTTTTCAAAAAATTAATTTTTATATTTTGTGTGTTTTAGTC
ATACTTTTTGTATAATATTTTTCTTAAATGACTAATAAAATATTTTAATAATTATATTAAAATAGTTGAACCACATCTAC
ATCAATAGGTCATGTTCATGTTGTAATAGAATATATATATATATATATATATATATATTTATGCATAAAAAATTATTTAA
ATATAATATAAATTTATTAATATAAATATAAAATACACTGTAACTATAATTCTTAATTCAAGATTAGTCAAATAAGAAAG
CTAATTTCATTATATACAACATAAAATATTAACAAATTAAAAAGTTTTATTTACAAAATTGTAAACGAAACCAGCACAAA
CGCGCAAATCCAACTATAGTTTTACTTATTTTCAATATTTTACTAAAAATGTATATATAACACGTAACAAAAAACACTTA
AGAAGCTATTTTTACAAAAAAAATTATCATATAAAAACTTTAGGAAAATATAAGAAAAATATAACAAAAAAGGTAAAGTT
ACCATGCTATCTTTTGATATTCTCTTAAATTTAGGGTTCAAAATAAAAAAAAACCTTTTTTGCTTTTGATCCTAAAACAT
AATCTATGAAGACCATTTTCTTGAGCTTCATAGTCAAAAAACCTTTTCTATCTTCATTACCTATAATTTCAGACATAACA
AGAGTAAAATGGTGGGTCTTAACTCTTATTTGATCTGGTCTTGTTGTGTTGTGTCCCCTGCAGATGGATTACATCATTGG
TCGAAACCCACAAAACATGAGCTATGTTGTGGTGACGCATACTACCTTGAGCGTGTAACCAGTTACGATTTGGCTGATAG
AGCTGGTGTTGAAACTGATTCTGTAACCTCTGTTTCTGTTGAAACTGATATATTAGTTGTTGACAGTGATACATTAGTTG
TTGTTTTTGTTAAAACTGATATATTTGTTGTTGTTTTTTTTTTGTTAAAACTGATACTGGATTTGATTATGTGTGTGTTG
TAGTTGTTGTTGACGAGGTTGAGGATCTTCCCGGGCCCAGGGTATCTGTATGAAGAGATGCTAAGCGAATTCCATAACCA
AATAGGAGTGGTTGTGTGCTCTTATCTGCCTTATTTCAGAAATTTTAGGAGAAGCAAAGGTAACGGAACACTTAAGTTTT
ATTAGATTCTTACTTTGTGTTTGATGGTGGAGCCTTGGATTTTGATTTATTGTTGATATCATCTATCTCTATCTATACAA
CCACTACAGGATAATGCTGCTTTCTTAGCGTCTCTAATACCTACGTGATTTCTCCAGATTACAAGTAAATCATCTCATGC
TTAAAACAAAAACATGAGTAAAATGATGGGTCTTAACTCTTACATGATTTTTGTTTTGTCTCTGCAACAGGTGAATTACA
TTCTTGGTCGAAACCCACGGAACATGAGCTATGTTGTGGGTTTCGGTGAGAGGTAGCCGACACACGTGCATCATCGTGGA
GCTTCCATTCCGATGAACAAGAAAGAGACTTGCAAAGGAGACTGGAGATGGAAAGACTCAAAATGCATAATCACAACATA
ATCCAAGGAGCCATGGTTTCTGCAACAGACAAGGATGACGGGTTCCAAGATGTCTGGACAAGCTCCAACTACACCGAGCC
CACTCTAGTTGGAAATGTTTGTCTGGTCGCGGCTCTTGTTGCCCTGGGAGAAGGAGGATCTTTGGACCATGAGCGGATCC
ACATGCATCAAGGAGGAGGCAACTGCCCCCAGTAAAATCAGATTTGAAGATTCAAGTCCAGCTTCTCTCAGAGAAGTTAT
CACCTAACGAAAATCACAATAAAACCGTTTTTCTTATGATAAACAAATATACAAAACCAATCAAATCAAGAAAAAGTTGG
TGGAAATTTTTGGAAACCTGATCCAAGCTGTTGAAGTGATCAGCAATATACAAATGTTGCTGATTACATTTATTGCATCT
ACTCATTGCTCCACATAAGGAAGATCCAATCTTTGAGGATATATAATATGAACAACCTTGACCAAACTTTTTTTTTTGCA
TTTTCGTGTGTAGCTGGTGCATTGCCAAAGGACAACAATGTTACATGGAGAGGTATGTCTTGCATGCAAGACGGTATTTG
GCCAGCGAATTTTCACGCAAACCTTCCATGGTTAAATAAGTTCTGATAACAAGAAACCATCATTATACTAATTATAGAAG
AAGCTTAACATTTAGATGAAGAAAAAAGAAACCATCAAAATGTAAACTATTTGTTTTTAAATGTTTCATTGATATATCAT
TATACTAATTTTTTTTAATAATTGGTTTCTCAACTAAATTTAAATTTTGTCTTTTTAAAGATGAAAGATACCCAAGTATG
ATAAGTATATGCATAAAATAACAAAATTAATATAAGAACAATTTTTAACAAACCAAGTATATTATATATAAAATATATGG
AAAATATAAGCAAAATATAACAAAAACAATTAAAATTATCAAGTTCTCTTTTGATGTCCTCTTAAAATTGGGGTTCATAG
CTTTATTTTATGCAAATGAATCCAACAAAAGAGATGACGTAATCAATATGAATAACTATGTTTCAGAATTTTAATATCAC
ATCAAATATATTTATAATATCTTTAAAATATTTTTATTTTATCAAAAATGACATCAAAATAATAAGACATAGGATATGCC
ATTCTCTTCCAACGTCTTAAAAATAGTTAAAGTTTATAGAGAAAAATTTTAACTGTTTTTATTAGATTATTGATGTGTTT
TATTTATGATGATTACATATCATAGAATATAAATTTACTTTTATATGTAATTCGATAAAACTATAAATAAAATTATAGAC
TCTAATAAAATATATTTTGAAGAAAGATAAACAACAAATAGTTTTGTGTATGTTTATAAAAATTACATATGATAATTATT
AATTTATTATTTTAATGGGACCATATATTTACTTAAAAGTTTTCAATATATTATTATCTTATTATCTTATTGAATTATGT
CATATTTTACACTGGTCAATTTGGAACCAAATTTTTTTTATTAATTTATCGTGTTTATTAGTATATATGATATTAATTTA
TAGATTTTCTACTGTATATATTTTATAAATAGTAATATTTGATATAGAATTACTATATACTTTATAAATAGTAATTATCT
GATCAAATGTTGGATAGTACTATTGACCCAAACCAACATTATCTGATCAAATGTTAGTAATTTTCTGGATCCAACATATA
ATATCCAACAAAACTGAACCTATATTTTCTGACTGGTTCAAGGTAAAATTTCCAAATCTACTTTATCCCAATCAGGATAA
ATTGGTGATACCAGGTTTCTTATTGCAATTATCTCTTGTTTATTGGCCTTATGATCAATTCCCTTACATACACAAAAATG
TTCAAATGTTATATTGGTTTTCTATTTAAGCAATTTAAATCGTTTTTAATTATTAGTTCTAAGCAAATAGTGAACTAGGG
TTTAGAGACTCTTGTATAAATATCCTTGTTCACTCGTGTAAAATCTTCAAGCCGAAAGTAATAAAGAAATTATTCAAAGT
TCTTTTGTCTTCAACAAAATTTGTGTTCTGCGTACAGCTTTATGTAGAGGAGATGGAGAGGTGTACTTGAGGTTTACACG
CAAACCAAGACCTGAATCAATATGGAATCACGCCGCTGGATCCATCCTAGTTTCAGGTATTCACCCGTTGTTAAACTCTT
ATCTACATATCTTTTGGTCTAATCTTCTTGAATGATCACACAAATGCTTGTCTGATGTTGTGTCTTTCAGAAGCTGGAGG
CAAAGTGACTGGCGCAGAGGGGAATCCATTGGACTTTTCTAAAGGGAAGTATCTTGATTACAAGAGAGGTATCGTTGTTA
CAACTTACAACACATAAACTACTGCCAAGGCTTTTGAAAGCGGTAAGAGAATCCATTAAAGAAGAAGAAGAGGAAGCTGA
TTCTTTGAAACTTCACTGACACGCAGCTGTAATATACAATACTCTGTTTCTGTGTTTTCTTTACACAGTGAGACTATTGT
CATTTAAAAAAAAAATTCAACTTTGATATTATAAAAAACACTAATTCTCTTTGAAGATTGTTGAAACATAATCATAAAGT
ACACGTTGATCATCTGAAATACTACGTGAATGTAATTTGGAAACTTTTGGCTAAATTTTGGGGAGAAAACAACAAATGTT
TACGTAACTAATTGATTGCTACGCATAATAATCTACTTTAAACTCGACAATATAAAAAAAGATAAATGCTTCTTTCTCTA
TCATATA
>scaffold41:117589-125404_Cluster_57674
GAAGATCAACTTTACAGCGACTTGCGAGAAAAGTTTGGTTGTGTTTTTCGGTTTGAGAGACAGTTTTAAACGCAGAGTTC
ATGTGAGTATGCGAGTGGTGATTACGAAAAACAAAAAGGCAAGTTGATCTTTGTTAATTTACCTATATGCCCCTGCTTAG
TTTTCTTGACTTGAATATGTTACATAGAATCAGAAGCAGATACATAGAAGTAGAATCGTTTGAAAATGTAAAAGTAAAGA
TTTTCAAAAAATTAGTAAGTGGATACGTGTTAAAAGTGTAAATCTAATAAATAAATAAATATAATTTGTTTAATAAAACT
TATGACTAAAAGTATATGATTCAAAATGAAAAAATCACTTGTTCATTTTTAATAATTTTATTCCTTTGGTTGACTTCATA
TTTTATTATATAAAAATACTAACAGATTAAGCTTATAAAAAATATTATTAAATTGATTATTTTTAATAGTTCACAAATAT
CTATCACAATATATTTGAATTTATATACAAGATCTATTACAAAAAATTATTATGCACAAAGATAATTTATAGTATTAATT
TTGATATTTGCATATTTTGTATTCTTTCTATTTTAATACTATTAATTTTGAATCTTATATAAAATAAAAATATAATTTAT
ATTTTTTACTTAATCATGACATTGAATTTTTAAAATGGAAGCATGATTCCTAAACGGAACCGTAAGCTTCCAACATGTTA
AAAAATATTTTTAGAAGCGTATTGAAAGCGAGATTCCGAGAGCTTCCCAAGCTCCGATTCCGATTTCGGTTTCGAAGCAG
GAAACAGACGTCTGACGAAACTTCTGTGCTATCTAGTTCAAGTGATATTTTTTTTTTTTTGAAACATAGTTCAAGTGATA
TTTATTTATATACAAGTACCATTGGTTTTAATTAAAAAAAAAACAATTTTAGCACATAATTTTCAACATGATACAATCTG
TTTTGTAATATGATACAATCTGTTTTACAGGTCTAGGACAGTTGGATCTGAATAGTGATACATACCCAACTCCATTTAAA
CTGGGTTTAGTTTTGGGTTTATGTTGATCTCGTAAATAAATGGATTCAGAGAAACTCATTTAGTGCATGGTTTAATTGAG
CGTTCGTTAGTACTTTTAGACTAAAAAAATCTGAATTTCAAATCTCAAAACAGGTGATTATGCAGATTAATGAAAAAAAA
AACTACATGAAACATGAATGCGGTCAGGTGTAGATCTCGAAAGCGGTGGTGAAATGAGATGTGAAATTTCATAAAAACAT
GTAAAATTATCGGCTATAATATTGTATATGTCATATTTCTCATAATTTGCGATAACATAATTAACCAACTTAGAAAAAAA
TAGTTTAGAATTTAAGTTTGTTAAGTATCAACATATATTTAAAAGCAGTTCAACTATGAGTTTGTTTCTATTTTTGGATT
GTTGTGGTTAGTTTCTAACATCATAAGAATTTGTCCAACTACATTTGCTTTAGTTTCCATGATTAGTTGCCCATTTAATT
TTATTTATTGTTAGGGCAAGTTATTTGTATTGTAACCTGGGACGTAAATTATGAAAAATATTTCCTATTACAATTTTTGA
AGCAACATTCTTAGGATTCTAATATACCATTGCTGCAGCTTAATAATTACTTAAAATTTCTTTCATCTAGATACTAATTT
AAATGATAAAACATCTTAAAAATTAATAATCATAATTGATCAGAATTCAATGGTAAAAGACTATTTCTTCATGTTCATAT
GCAATTCATGTATAAATATTTGTATGGTTGTGTTTTATATCTGAAGTGTAGTTAATTTCAATTTATGTATAAATATTTGT
GTGTATTCTTATTTTTTTTTTAAGTTTCCAACTTAGTTGTTAAATCCCTAAAAATTATTTGTGAAGTAATTTGAATATGT
GTTATCACCACATTCATTAAAAAAAGACACTGCTTTTAAAAGATGTGATATGGTATTGATATAATTGTGACAAGTACAAT
TTCTTTAAAAAGTTTTATTTGATTTGGTAATATATGGTAATGACTAATAACTCGTATATCATCATTAAAGTAAATTTTAT
ATAAAATTATTTATTTTTGGTTTGAATTTTTTTAACTGATATTTTTGGTAAGAATTTTGAAATATATGAATAACTGATAA
CTCAAATATATCACTATTAAGTAAACTATATATCAAATTAGTGAAAAATAAAATAAACATAATTACAAATAGATTTTTAC
ATCAACTTATATATCATATTTGGCATAAATATATATACACATATATTATCAAAATTAACTATAAGTGTACATGATAAATG
CAAAACCAAAGCAATACTAATCAAATAAAATTTGTTAATAGTTAATTGATTGAATTTTTTTATTTAAGTTTATCGGTTTA
TTAGGTTAATTAACATACTGATTTTTACCATTTTAACATATTTTAACTAAAAACGAAATGAAAAATTTATATATTCAAAT
AAAAAATATTTAAAATTAACGAATACGTAAAATAAATAATCATTAAATACAGTATAATATAATATTTTGTAAAAAAATTA
ATTTGAACTCTCTTAAATTTTTTTTAAGATAAAGTGAAATAGTTAAACTAATAAAAAAGATAATAAAAAGTATATCTATA
GTTTTATTTTTGTTCAAACCGATGTAATTAAAATAATAATATCAAAATGTAAAATAAAAATTTCTTTTAAAGTAAACTAA
TAATATATTTGAAAAAAAAATTAGGTGCTAACGAACATAAGTTTGTATCAATTTCAATGAAATGATGCTAATAATTAATA
AAAATGTCAGTTCTATAACTGATGTTGAATTACACATTCTTGTATCACTTAATAATAAGCGATTTTAATTGATATCATTT
ACCTTTCTGATACCATTTTTGTGATGCAGTACATACTTTTTTTTTTGTATTGCCCATTGATTTTTTTAATACATTTTTTT
TCCTTACGTTTTTGTAGATGTCATCGAACTATGATGGTGATTCTTCAGATAGAAACGATATCTTTCTGGAGTGTTGATAG
GTATAGGTGTAGGTTTACTATTATGCTGTATAATTAGATTATTAAATAGGTGTACTGAATCTCCAGTACCAAATGTGAAT
ACTGGAGATATAGAGTTAAGGGTTATTGATGATGTGAATGGACATCAAGAAATACTGTTAATTCCTATACCGATGGAGAA
TTTCATATTTGTGCATGGAGAAAGTGAGTGTATTATTTGCTTAGAGGAATTTGACTCCAATGTTATATTGGAAAATACTC
TATGTGGGCATGCATTCCACTTGCATTGTTTACGTAGTTGGAATGCAAGGAATGCAAACAGTTGTCCAACGTGTCGTAGT
AATTTAGTTTAATTTTCTGTACACAAACCAATGTCTTGTATGTATTTTTGAATAAATGAATACATATTTTTGCGTATATA
TTTTAGCCAAAAATTCTGAAAAAGAACTACATGACTAAGTAATGTAGATATTAAGTTGAAAACAAATAATTTGAAGAAAG
AAAGTCTGTGTATCAAAAGTGTTGAGTTGATTTCAAGTCAAAAGGTTTTAAACATTTTGTGGGAAAATTTCATGTTTGTG
CATGGGGAAAGTGAATGTAATGTCTGCTTTAGAATAATTAGCATCCAATGTCATATACGATATGTGGGGGCATGCATTCC
ACTTAGAATGTTTTCTTATATTTTGCTAATGTTTACTAATATTTTGCTTATATTTTGCTAATGTTTACTAATATTTTGCT
TATGTTTTGTTATGAACAACAACAATGTTTGAACAACCCAATTTTCTAGTTGTTTGAAAGTCCATTGTACATTTTTCATA
CTTTAAACAAAGGTATAAAAATATGGAATTGTTGTTTCAACTTTCAAAATACAAAGAAACGACTACTTACATATTTCTAG
GGCTTATTTAATGTCCAATTTGTGTGCTCAAAACGGAAGGTTCTTACATGGGGTTTATGTGTACAATTTCTATGGTGATG
ATTGATTACTGACTTTTTCTTGTTTTGCAAGGAAAAAAATCTCAGGTGTCTGAGAATCAATATAACGATCATGAGAAGAA
TGAAGTTACATACACAATAACACATTAAAAATATGAAAGAAGGAAAAGAAGAAGCAACACGAAGTGAGATATCTAAAAAC
AAAACATGGCATAACAATCTTTTTCGTGTTCTGTTTTGTGCAGAACACACTCTGCACTAATCATATATTAACCTTATCCA
ATCATCAAACCAGAATCAATCCCAAAACCCAAAGTATGAAGTTATATTTACATTCTATGTTGCTGCTCCTTTTGGTTTGC
TCCCAGCTCTTTCTATCAAAACTTATTGATCACAAAAGAACCAGGCTTAGTTTCCCACGGGAATGTTCCGTAATGGATAT
GAAACGGCATAGCCATACAAGTATATGTGGTTTTAGATGAAAGAAGCTCTCGCCATAGTTTAGGATATATATAAGATGGC
AGATGGGTTTGCCTATGACTGTGGTTCACGTACTTTGTGATAGAGGTTGATGGTATCTTTGTGGCATGGATCAATACTCA
AAGCTGCTTCACAGTCTCTGATAGCGTCTGTAGTTTCACGCATCGAAGCGAAGAATGCTGCTCGGAGATGTAAAAGCTGG
AGGTCAGGTTTAAAGGCTATGGCTTTGGACAACTCTTCAATGGCTTCAATTTCTTTATGGTCGTCCATAAGAACTATGAA
CAAAATATCATGAGGATTAGTTTTCAAGCAAAAACAGTAATAAGAAACAAGAAATGGCTGTGAAACTTAGCACACCTGCG
GCTCTGTATCTGTATGGGTAAGTTCTCAGAGGATCTAACTGTGTCGCCATCACTAGGTCTCTCTGTGCCACCTCTCGGTC
ACAATACTCTGAACGCTTCTCAAAGGCCGATGCATTGTTCTGAGCTTTCTCTATCAACTTTGTCATCTCATTATACGCAT
CTTTCCTTTGGCTTTTTAGATGGTAAACACGAGCTAGGCCTTGGTGAGCTCTTGTATGCTTGATGGTTAGCGCGTTCTTG
TAGCAATCAGCTGCAAGATCCAGCTTACCACAGTCAACGTATACACTTCCCAAGTTGTTCAAAGCCTGCAAGTACAACAG
AAACTCTTCATGAAATTGCAGTCAGAGGATGATAAATAGAATGGGGGACCGTTTCTTCACTTACTTGTCCCTTACGAAGA
CCATCTGATGGACATCTAAGTGCTTCTTCAAGGAGCTGGATGACATACTTTGAGGACTCAGGGTCAAGCGTGGAGTCTGC
AAGAGCATAAGCTTTAAGGAAATAAGCTTCGAAAGATCTTTGTATAGAAACAGATTCCTCAGCCTTGGCCAGAGCTTCCT
CTCGGTGGCCTGTGTCATACAGTATCCATCCTTCATACACAAGTCTCTCATGCTCTGACTTTGAATGGTTTCTAGCCAGC
CTAAGGCTACGCATTGCCGCCTTTTGACAGTTTAGCCTGAAATATCACATAATCAGATGAACAAAACACATCACTTGTAG
TCTTAGGGCTGGGCATAAAATCCGGAACCCAATATCTGTATCGAACCCGACCGATAAACCCAAATGGACTATTACATTTT
CTTTTAAATTTTATTTTTCTTTACTTCGGCTATATCCGAACCAAACCGATATAACCCAAAACTAAATGATACATGATTAC
TTAATTATCCGATTAGAACGAAAACCAAAGAATTATTATCCCAAGTGTTATTATCCGATTCTGAACCGTACTTATAATAT
AGTAGAATAAGACCTAGGAAGGTGAACCCGAAAATCCAAAAACCCGAAATACTTGTTCCGAACCCGAACAGTACCCGAAC
CCCCCATGTGCGTATAGTCCGATTGAAACCACCTTGAATATACCTTAAGAGAAGAAGAGACTGTCTGAAACGCAAAAGGC
TTTTCCCTGGATCATTAGCCAGCATATGATGAACAACAGCCAGAGATCCAATATCATCAACAGAAGACCAACGATCATAT
AGCTGCATCCAGCAATCAGCCTGGTTCCGTCGCTGAACCAGCGACCGGAGGAGTTCCACCATATGATCCCCATGAATTTT
CTTGTTAAACATCAAGAAGTTAGGCTCCAATGTCAAAAGCGCTCTTATATCTTTCAAAGCACCCTCAAAGTTCTTCATAG
CTATAGAAATCCACGCCCGCATCTCTAAACAGTCAGGAGAGACTTTAAACCTCAGAATCTTGTTCAGTTCCGCGACCGCA
GCACCAAACTGACTCTCCTCGACCAATGACACTGCCCTGAACTTGTAAGGGAAAGTCAGAGTTGGGTCCAAATCCGTGGC
AATGTCTATATCAAGCACCTTCTCTTCACCGATGCGATACAAAGACCTCTCTTGGTACATCCATCCAGTAGCTGAGCAAC
CCGATATCAACGAGTTCATGGTCTTATAAGCCGAGTATCGATGGCCAAGCTTAAACTTAGACCTGGCTACACCGACAAGG
GAGTAAACATGACCTGCTTTGGCAGCTGAGTTAAACCATCTCTGAGCGTCTTTATATTCTTTCCTCTCAAGCATAACAAC
ACCTAACTGGTGACAAGCGAGCTGTCTCTGCCAACTCTCCACCGCATTTTCAACCAAACATTCTAACACCATTACCGTTG
TGTTTGATTTCATGTCCTCTTCCATAGCAATTTGGCTTAAGAAGAGGTACAACGTAAACGAAGCATGCCCAACCAAGGTT
AGCCTTTCTCGTCCCTCAACGCTACAGAGAATCTTTACAACGTTCGGATTATGAATCGAGTTAGGCAACTCTCTTAGAAA
AACCTGAAGACATGCAGCCACAAGAAGGTACGCAGCCTCTTCCAAACCGTACTCAATCAACAACACCGCGTCATCAAAAT
TACTAACAAGACCAGCCAAAAACACGTCACAAGCTGCTTTCAACTCGTCGCAGCAGAACTGGTTCGCTAATGTGAGTAGC
TCCAAGACAACATTGGGAGGAAACATCTCAACTCTTCGAACCCTACTAAACATCTCAACAGCTCTCATCCCTTCCACAGA
GATTCCGTTCCGCGTGAAGTTGATAGTGTTTCGCTTCGTCTCTCTAAAGCCACCGTATAACATAGCCTTAAAAGGTATTG
ACAAAGACGCTATCTTGCACCTCACGCAAGGAACTTCCTCATCACCTATACAGAAGGACATGTCGTAATCTACCTCTGAC
GTCGAACACTCTTCAACATCAACGTCAGCGTTGTACCCGGAACAGAGACATGGATCGTACACCCGTTCCGGGTCGTACCC
GGAAACGAGACTCGCTTTAGGGCATTCGAGGTTTCTTTCGCAGCAATCCATCGATGTTGTTCCTATAAGTTCATCTTCTC
TCCTCTCGTAACGTAGCCAAGAAGCTAAGACAACTTTGGTATGAACGTTAACAGCGTGCTGCCTAGCTGACCGGAGACTC
CGCCGGAAAAGCTTCGGATCCGATAAGCCTCGGAAGATAGCGCATTGCTCTAAAAAGGCGTCGGCTTTCTCGAACTGCGT
GCAGTTGTGGATGCGACGGTAGACTTCGGCTAGCTTGTCGATCAAGTCTACGAATTTGAGAGAAGGGTCGATCTGCGGTT
CGAGGAGGTCCGTGTTGGGGAGTCCGTAAGGGAGGAGAGAGTCTTTCGAAACGGCGGCGTTTTGATTAGGAGGTGGATGA
GTCCGGGTGGATTTGGAACGGAACGAGTTGACTCGGAGGTGATCATGGAGATGCTGAAAGAGCTTTTCGCCGGCTCTTTC
GGTGGTAGAGGGAGGAGGTGGCGGCGGAGGAGGGTTGAGAGCCGTGGCTTTGCAT
>scaffold41:522568-526570_Cluster_57751
CCATTCTTTTTAGTTCACATCAAAAAAATGAGATTGCATTTCATAATGAGTCACATGTACCAAACAAAGAGCTTTGACGC
TTACAAGCTCATTTTTTGATGTACACCTTCGGTTTAAGATTGCATTTCATAATGAGTCACTTTTTTGAGTTTGTTTGCAC
CTAAAGGCACAATGTGCTAGACGAGCACATTCACGGGTTCGAAGGGCTTTTTGGACAGTTTTGTCCTTTGGAAAGTAAGG
CTTTGAATGGAAACTAGTTTAGAGAAACCAAGAGTCGGTACTTTAGTTCGAGTTAGTTTAAATTGGTCATTTATTATGGG
TTATGTTTATAGATGGATACGATTTACTATTTGCTTCCCCTTGTTTGTAAGAAATGAAAATATATACATAAGTTTGATAT
GATAATTATAAACTTTTATTCTCTATATTTTGATATCCATTTTCATATATTTTAGTTATTAGACCATTTATAAAATCTTT
TGCCTGGACAGAGAAAAATGTGGATAGAAAAACTCAAAAATTAATAGATAATCAGCCATTCTTCCAATTGTGGATACAAG
AGTTATTGATATATATTTTATGAACACATGTGGTTAAGACATAAAGTATGGATATATGAGAATTGGACACATGAGAATTG
TGGACGCAGATATGAGGTCTGCACTTTATGAAAGATTAAAAGGTTGAGCTAGACATGAGAAGAAAATGTCTACACTTTAT
GAAAAATTAAGCATTTACCAATGTATACCAAAGTCAAGAACTTGAACCACCCATTACTCCTTCTGCTCCAAGGTTACTTC
CATTGCAAGTAGGTTGTAAGAGAATACTGACCCTATCACTGAGCATTGCGATTTGAATAACATTGAATTGACTTTTTTTT
TTATAATTTTGAAAAAAAAAAGTGAACGATATGAAAATGTATATTATGTATCAGTTTGTGAAGTACTACAGGAGGTAGTA
CATGCGTGTGTCATGAAGATGAGTTTGGTTGAAGTCTGTGTTATGTGATGTCCGTGGGCTTGTTGAGTTTGGAGAAGAAA
CAATGTGTTTATTGAAAGATTTACATTAACTGTAAATGATATTACTTGAAGAGGAAAATGCAAGAGAGTTATTCCTTAAT
AGAAAAAAGAAAGTTGCTTAAGTTGTCTTTGGAAGAACTTGCTCCGCAATTTCTGGTTATCTATTCAAGGGGGACGTGCA
TCTGCTAAGGAAGTCGTCTCTGCAAAAAGAAGAAATGTCGAGAGATCATTGTTTGGTGCTTGTGTGATCAAGTCTTTGGT
GTCACTGCTCTGCGTTAGGTGTTGACGTAGTTGGTGAGGTACTTCCAGAATGTTAGAAAATTGAAGAAAAAAAAAAAAAA
ATTTACTAGAGGTTTTTGTTGGAGAAATTACATCTAGCAAATAATGATAGGTTGGTAAACTGTCCATATTATAGTCTTTT
CTTTTTAGACTTACTAGTAATGATTCTTTTTAGTTATAGGATCTCTACTTGATATAAGTTCTTCTGATGTTGTATCATTA
GGACCTATTGAGATATTAAGTTATCTGTTAATCTTCAACGCTTCATCTCTTTCCTCTTTGTACATATAAGCTTCTTCACG
GTCGACCGAAGTCTCTTCATTTGGAATTTGTGATCCAGGTATCAATACTTTTACAATTTTTCGATTGATTCAAACATTTT
GATCTTCCTCTGGAATTCGTGCTCACGTGGCCTTGTTGGAACCATCTGATTTCCTATATTCCTCCCTCTTTCTCTTGTGC
TGCAAGTAAAGCACGAGAGCTCAAATTGCTACAACGATTGAATAGAATTTCCGTACACAACACTGTAGTTGGCCAGATAC
GTTGTAGGTTTAAGAAGTGTAATGTATCTTGTATTCTTTACTTATTTTTCCTTTTTTTTGCTAAAAATATGCTTTACTTT
TTACAATTAATTTCTCTTATTTCCTTTTCTTTAATATTATTTTTTCTCCAAATTAAAAATATAATTATTTGTTTTATTTT
AAATTTATTATGTTTGTATTAATTTATTTCAGTAGTCAGATTGAAATAACAGTTAAAATGAATAAATTTCATTACTTCCG
AGGATGTTTGTACTAGACTATATCATAGTGTTCCCACTGGTACATGTATTGTTACGTTGAACTACAAGCTTATTGATCAT
GTTAGTTGGCAGTTTTTTGTATCTTTTGAGTATGCAGGTATGTCAATATTTTCAAATTATATATTTTTCTAAATATCATA
TTCAATTTCTCTTACAAACAATGGATCTCATTAATCTACATTAGTTATTCTAAAAAAATAATTACCCTTTTGTAAATATC
AATCCTAACATTTGGGAATGTGTATTCAATTAGGAGTTTGAAGTGATTTTTATTAAAATGATAAATTTACTGTTCTTAAA
ACATGATTTTTTATTAAAAAAAAAAACTTTGAAATCTAGTAGTATTGAACTTCTCATTTCATAATACACTCTTAAATGCA
CTATTATTGAATAAATTTAAGTTTAAAATTTTAGAGTGATTTATTTCTAGAGTGTTTGAGAAGCTTTTTAGTTATAAAAA
AAAAAAAATCCAAATCTCATAGTTTTAGATGAAATTCTAAACTGATTTAACAAAATCAGAATTTCTCCAATTCAGGTACA
ATCACTTAAAAGTTCATATTCAATACATCCCCTCCCTTAGTTTGGGTTATTGTTTTATATATATTTTTAGTTAGCTTTTA
ATTATATTATTATTTACCTTAATAAATTTATTACGTCTACATCTACACATGGACATGATATTGAAATATACACTTGTTGC
TATTATCACCATTCGATCGCTCTATATATTAATTGACAAGTTACATTTTTTCTAATGTGTTACTCGGAAAACTCTCAAAT
TAGGTATTTTAATTTGATTGATTGATGATTTTTTATTTATTTAATTCAATTTAAAAAAAAAAACTAAATCAAGAACTAAC
TTACAACAATAACCAAACCAATCATACTTAACTATAATAGTTATCAGAGATATGTAACTTTTCCTTGGATATTTTATAGA
TAATGATAAAAAATACAATTAGCGGTTATAAATTTTACTACTTTATGTATGATGTAGATAATAATATGCAAAATTATATA
TAATTTAATGATGGTGAGGTGTGGTGTTTATGGTACTTTAATGATGCATCGCAAAGATGTGTTGTTATGTGATGCCATGT
TGGATTATGACTGTGTCATCAGGATTTGACATTGAGTTTATCTATTTGGGATCTGTACAAGTCTCGTTTATAATAATACT
AGGATCGGCCCGCCCTACGGGCGGAATATGCTCTACGTATAATATATCGACGTATATTTTATAAATTATAATTGGCTGTG
TATTATATAACAAACTGGTAGATAATTACATTTTAGTGTCTGTGTCTTTTAAGAAATTTGCGTTTTTTTGGTCCTTTTTA
TTGTTTTGGGCATAATTTTTATGTTTTTTTTCAATACATTTTATTAGATAATCACAATTCGTAGGATTAATATAGAATTC
AATTATCGATTCTACGAATAATGAGGTTATGGGTCTTGTTATTGCATTTCCTAAGAATGGTTAGGCTGTTAAGTTGAGGA
TATTCTAACGCTATACAAAATCCCAAAAATAGTCTTTATAGTAGTTAGTTTTTTTGTTTTTAAGACTTTTATTTTTAAAT
ACGTAAATGTTCTTTATCACAACAACGATTACATATATTCTGTAAAGTTAGAGGTGTTCAATCCGAATATCAGTTTGGTT
TTTGTTTGTTTTTTTTGGCTTCTCGATATTTCGGTTTGTAAAAAAAAATTTCCACATTAAAATCATATTTATTTTGGTTT
GACTCGGTTTTTATATAATCGGTTTTTGATTTATTTGGTTTTAATCCAAAAAATCATAAATATATATACATATATATATA
TATATATGTATTTTATAATTTATTATAAATTTTACTTTATTTGATTAAAACACGAAGATATTTAAGAATTTGAATAGACT
AT
>scaffold41:2162131-2165971_Cluster_58077
ATGAATGTGAATGGGATCAGAAATAAAAAAGCTGAAGAAGGAAAGCAATGGCATTTATTCTACGGTCAGTGGCAACGACC
ACAGCCACCGTAGTTGCTGCGTCTGCGATTCTAAACGCGATCGCCTTCTCCTCTTCTTCTTTTTCTTCCCCTACCAACCC
CAAACCTCAATCTCTCAATTTCTCCCGACCGTCTCCACGTGGCTTGGGGCTTTCACGAAGCTTTGCTAGCTCTCCCATGG
CAACCGTCCCAGCTTCTGATAGTAATCTCTCTCAGGTTTAGTGAAAAAGTTTCAGACTTTTGAGATACCCACTTTCCAAG
TTCAGCTTTTTAATTTTCCTGATTCCATTTGTAGGAGGATGGAGTCATGCCTCAGCTCCTTGTAAGTCTTTCACTTTCCT
TTAACAGTTTAGGATTCCTCTAATGAAAACTTTATTATGTCGTTGATGTTGTTGCTAGACTGAGTTTATGGTGGATATGA
AGTGTGAGGGTTGTGTTAACGCCGTGAAGAGCAAGTTAGAACCTATTGAAGGTAGGTTCTTGAGATTGTTATGAACAGCT
TTATTTACATTCTATTTTGGTGAATTTACTCTGTTATTACTTTGTCATGTGGAATGTGTATTTGATCTATGAAAGGGATT
GGAAAAGTGGATGTGGATTTGGCTAACCAAGTTGTGAGGATACTTGGATCTTCCCCTGTTAAGACTATGAGTCAAGCTTT
GGAGCAAACCGGTCGAAAAGCTCGTTTGATTGGCCAAGGTGTTCCTCAAGGTTAGATATCTCTTCTCAGGCCACCTTTGG
TTTTTGGTCTTAGAGAAGAGCCTAATAATCAAAAGGACAGAACATATCTGTTACTTCTCATGTAATAGACTATGGAACAT
GCAGGAGCTGTTAGATTGGGTTTGTGTGAAGCTTCAGTACACAGTTGAACGAAACAACTAGTTTAGAAGATTTACGTTAA
TGCATTAGTCCATTACCACTTCATGTTCTGTCTTTTCATCAACAGTCTCTTTTTTGCTAATTTGTGAATTTTACTTTGTG
GCGTTGTTTGGCAGACTTCTTAGTCTCGGCTGCAGTGGCGGAGTTCAAAGGCTCAGACATCTTTGGGGTAGTGAGATTTG
CTCAGGTCAGCATGGAGCTTGCAAGGATTGAAGCCAACTTTACTGGCTTGTCTCCCGGAAACCACAGTTGGTCTATCAAC
GAGTATGGAGATCTCACAAACGGAGCAGCCAGCACCGGGAGCTTGTACAACCCATTTGAAGACCATACAATCACAGAGGT
TCCTCCAGCTCACTCTAATAAAAACATCAAATATCATCACAGTTCTCTTATAACACTATTCTTTTTTTGTCAGCCATTGG
GCGACCTGGGAACACTAGAGGCAGACCAAAGCGGAGAGGCGTTTTATTCTGGAAAGAAAGAGAAGCTCAAGGTTGCTGAT
CTAATAGGGCGAGCTGTGGTGGTTTACAAGACAGAGGATAAGAAGTCAGGACCGGGATTGACAGCTGCAGTGATTGCTAG
AAGTGCAGGAGTTGGAGAAAACTACAAAAAGCTTTGTACTTGTGATGGTACCGTCATTTGGGAAGCTACAAACAGTGATT
TCGTGACCAGTAAGGTTTAGTAACAGTAACAAAAGTGGACACTACATTACGTATTGTAGCAACTAAGTCTTTGTTTTGGA
TCAATATTTAAGTGTGACTTCTAACGACAACAAGTGCTTTGAATTGTACCAAACTAATCAACATGATACAGTGATTAGTG
ACAGGTTAACAGCAATCGTAGAGCTATGTAGTGAAGCTTTTAGGATTCTGTGTGTGTATATATAATATTTACTTGTTAAG
AATATTAAACAACAGGTTTCGTGGTGTAGTTGGTTATCACGTCAGTCTAACACACTGAAGGTCTCCGGTTCGAACCCGGG
CGAAGCCAATCTTTTAACTTTTTTATCCCTTTGTGTTTTGTCAACCACTTTTTATCCCTTTTCTTTTGGTGTATTCACCA
AACGTTTTGGATAATGTTTTGATGGCCCCATGCAAATAGCCTTCTTCCCACTAATGTTGGGGGTTGCACATGGAACCAAA
TGTTGCTTATACAATGTATTCTTTGTAAGTATTCATTTATTTTTGTCGACCAAATTCTATTAATTTTTTAAGTATTAATT
AAATCATAGAATTTTGAATACCAAGAATGTGTGATATGCTAGAAATGATTTTTCTACACTTTAACAATAATCTCACATTG
ACATACAAATCATCATTTTAAAGGAAATAAATCATCATATACTTTTTATTTGTTTAAGATAAAATGTAATAGAAGTTTAT
TAAACTTCACAAAGTAGACAAAATAATGTACTTTTTATATTTTTTCTTATTTTTTTACCTTTATTACTTTCTTTATTTAT
GTATATTTCACTCTTACTTACTTAAGAAGTTATCTTCAATAAACTATGTTTTCTTTTATTTCACAATAATCTCACATTGG
CATAAACAAAACATCATTTTAAATAAAGGAAATAAATCATCACATACTTTTTTATTTGTATTAGATCAAATGCAATACTA
GAAGTTTATTAAACTTCAGAAAGTAGACAGATATAATGTACTTTTATGTATTTTCTTATTTTTGAACTTTTATTACTTTC
TTTATTTATGTATATTTGAAGTTATCTTCAATAAACTATGTTTTTTTTCAATTACTGTTGACATTTTTGGTAGTTATATA
TATGGCAAGGTTATTAACGTTGGTAGCTCGTGACCACTATCTACTCACGGTATCATGAGGTAAAAGACTGGCCTTACTCT
CCAAACCTCACACATGTTTCTACTAGCCAGCAAGATATCAAAAATGACTAGAAGATTGATGTCTACGATATAAAGACTGA
TGGAGTTGAAAGAAAATTAGTAACTGAAAACATAAGGGGCACAAAATTGTTTGAGTTTTTCATCATTTGCCCACCATCTC
AAGATTACAGTTTCGTTGATCAAGTCGTGGGAACAACCTCAGTTACCATTACTCTAATGAGTATTCTCCCAGAAGGAAGA
ATATACAGAGTTTCTTCAGTTGAAACTCTCGGTCCTTTGTCTCCATCTACCGAGGCTGTTACACATCCTTTTGAATGTTT
CAAAACTTCATGACCAGTTTGATTTGTGATTTTTGATTCTAAAGGGTATTTCTATGTCTTACACCAACAACTGGAAAATA
TTATTGTTACTCTCTACAATACTCTGTAAGAAACAGTATTATATCAAACCGAAGAAATATATTTTCATTTTTCTACAAAT
ATTTTTATCAAATAATAAGCAATTTTCAAGAAAAAAATGTGAAGTAAAAATTATTTTCTTGTAAAATAGTTATACACCAA
GTTAACTCCAACCACGTTAAGATCTAATTGTTGAATTTGTATATGCAATTCAAATTTAGATACTTATTACTTATCTTGAT
CAAAGCCAGTAGTTATTTTTTTATGAATCAAATATATGTGTCCAACCCTAAAATAAAGTGTTCCATAAAATAAAAAATAC
TTCTAGGTGTAGGAGAAATCAATAGGCAAAATCCATTTAGAATGATCAATTAAGACATGCAGTCATCAAGATGAGACATT
AAGATGAGGACATCTCCAACCATAACATCAAATTTAGTGTTGAAATTACACTAAATTTGGTGTTTTGGTGTCAAATATTC
TTTTATCATTTCCAACCATGAAACCAAATATTACACTAAAAGTATTATTATATATTATTTGATGTTTTCAATTTTAATAA
TTTTTATATTTTTATTATTTTGAAATTATTAAATATTTTTTATCACACTTACATATTATGTTTTAAATTTATGTAATCAT
>scaffold43:1544348-1549572_Cluster_59252
GATTCAGCGTCTGCGTCACTGTGCCTCCCGTGACGCTGAGCTTGGAGAGCTTCTTGTAGATCTCTCGCTGCCTTGAAGCA
GCCGTCAGAGGAGCGGAAACAGAGGATTCGACGACGCCGGCGGAAGACGCCGAAGAGAAGACCGTTGCGCAGAACCTCTT
CCCGAGGCGGGAGCCGGAGGCTATCAGATTGCGGAAGTTCATCTTCGTACAGTTAAAGTAAAACCCTTACGAAAGATCAA
ACGTCGTTCCTTCCTCTTCTCTAAGCTATCGAAATGTTGAGGGAAGGAGATGATACTATGTGGTAGTAGGGTTTAAGGAC
GAAACTTTGTGTTGTTTAAACTAGCTAACAACGGCACGTAGTTTAGAAGAAATAGGATTTCTGTCGTTTAACATAGCGTG
TTTGTTAGTAGTTTACAATGAAAATAAGACTTGGTGCCATTTAAGCTTACTTAAAACGGTGTGTAGTTTACAGTTCTTAA
GATCTGCTGTAGTTTAGTCTAGCTGAAAACTGTATGTAGTTCCGCATGCTTATTTTTTAACACTAGGTAAATCACCACCA
ATTAGATCATCATATAATCTTTAATACTATTACATATATGATGATCAAGTACCTGCAAAATATGCGATATTGATGAACAA
TTTCACGGATAATGATTTCACGATGAAACTGTTTCCAAAACATTTGGATGTACGATATCCTCGATGGACTACGCAGTTGT
TACATCAACCAACGACTTTGCCTGTAATATCGCATCTTTTTATAATTCAACGCTTACGTATGCATGCAGAAGAAGAAAAA
AGAGAACAATTTTTTTTAAAGAAAATGACTCTCAAAGAAAATTTGTTTACTAAAGTGAATCACCTGCGAAGTAGAAAAAA
CTACAATTCACAGCGTATATATTTACTGAGTGTTACTCATGCACTGGAAATAGGATCAAACATATATTATCTATTGCGGG
ACAAGCCATCTAGACAAAAACAGTCTGATTTGACATTGTAAACGATAATATTAGATTTGTAATAGAGACAATTAAGTAGA
TATAATTATATTTAATAATTTTTAGTAGTTAAAAACTCATATATATTTTCAGAATTAAATTCTTGAAAGTTTATAACTCA
ACAAATATGAAATATCAATACATTACACTAAGTACAAGAAACATATCAAAGTTTGAATATTGGTTAAAAGATGCTTATAA
GATGGACTCTAATGTAAAGTAAATTTTTACTCCAAAGCAAGAGCATTGTTATGTTAAATGGTGATAATTGTCATTTTAAC
TTGTGAAATTTTTTTCTTCTTATCCTGAGTCTGAAGTGTTTACTATAGAAGATGTTCAAAGATTAAGTCTGATTGATATG
CGATTTGGGAATAATGATAGGCATGATGTCACCATCTTTGAATTTGAACATAAATGGAGTACTCTTAATCCCAATTGGTC
ATGTAAAATATTTTTCTATAGAGGTATTTTTAGTTACATGTTTATATCATTTCAATCTACCATTTTTAGAGATTGTTTTA
CTTTAATTTATAAAATATTATTGACGATAAAAAAATATAATATGATTTTTATTTCTAGTGGAATAATTAAATTTTATTTA
AATGAAATGAGTCAAACAACTACCACTTATCCACATTATATGGTAGATTACGTGAAGAATCTAGATGTAGAAAATGATCT
TGATATTTTGAAGGAAAAATGGATAAAATTGTAAGCAAAATCTAAGCAAAATCTTAATTTATTTACAAAATTTCAAAAAA
AGTTCTAAAAGTAGGTGTGCTTTGTGGATATACTCCAAAACATATTGAAAACTCTATGATAATAGTCTACTCAAATATCC
ATACCTAATCATGTCGTTTTGAGAGATGTCATCATCTTTGTTTTGTTAAATAAGTTTTGATTCATAAGATTAATATATGC
AGTTAAATTTTTTTTAAAAATGTGCAAAATGTCATTACATAAAATGCATTACCTAATCTTATAAGTTAGTATGTACATGC
ACAAAAATAATTACAAATATATATTAGCAATAGTATGCATTAGGCAAATCTAAAAAAAATAATCATAATCATGTTTAATC
AATCAAAAACAATCAAATAAGCAATGTCTACTTTGTCTCGTGAGTCGCTCATATTGGATTTATGATAACTAGGTCATTTA
TATTACTAATAGTAGATTGAAACAACTTGTACTTAAGAAAAGATGTAAACACTTAAATAACAATATAGACTACACTGTAA
ATGCAAGATGCATATAAAATGTTGAGTTGAAAGGTAGTCAAATATATGTTTACGTATAGAATAAAGTGAAAACCTACTGC
AGAGCAAGAACGGCATTATATCAGTATTTTATCTCTTCTTGTAATGAGTTATATCAATGTTTTATTTCTTCCTGTAATGG
GGCTTACTTATACTGTCTCTGAAAAACATCTACTTGATCTTAATTTCTTTCTTCCAACAAAAATAGTTTGAATATTCTCT
TGTATTGTTTATACAAGAGTGTGAGCTTGATCTAGATTCCTATTTTTCAAGAAAAAAGTAATCTAATTTTTTTTTCTTGT
TTATTTAAGAAGGATTTACATATATTCAACTTTTTATGAAGCTCTTATGTTTTCTTCATATTTCTAGAAACAACAAGTTT
CATCTTTTCATTCATTTGATTTATTTTTGAAGTTTTCTTTTCTTTTCTATTTGATCTTGATTCTTCTCTTCCACCAAAGT
AATTTGAATGTTTTTCTCCACATATAAATGTTTTCATATTTTTTTATGGAATTCTTATGTTTTCAATGTGTTTCCATTAT
ATGAATGTTCTCTTCTACTTAATTTGATTCATCGCTTCTACAAAAAAAAATTTGAATCTTATCTAGTTTACATAAAAGTG
TTTCATATCTTAACCTAATTTTTTTTCTTCATGAAACTCCTAGTATATACAATTTCTCCTCAATTATATAAGTTGTAAGT
TAAAGTAATTTGAGTCTTCTCTTGTGTATTTTGTTATTTTCATCCTTTAATTTTAAAATTGTAAGAAAAATATTTTAAAC
TGCATGTATAATGAACATATGTATATAATAAAAACAATAATCCTTTTTAAAAATTATACAACTAATATAAGTAGTTAAGG
TAATTAAGATTTTCTCTTGTGTATTTGTTTTATTTTCATACTTTAATTTAAAAAAATCGAGAAAATATTTTAGAATAAAT
GTATACTGAATATATGTATATAATCCTAACAATAATCATTTTCTTTTGAAATTATACAACTAAAGTATGTGTAATTATAT
AGAAAACATGTATTCACTGATGATATTGAAGAATACAATTTCCATTAAGTTTTTATGTATAGTGTTTGTTTCTTAGTTGT
TAATTGTTTTTAATATGTGTTATTACATTGTAGGTAATGGAAAACCAAACTTGCTTGGTAGAAGAGTATATAGTTCCACA
ACCGTCAAAGTTTGAAATGACCGTAAAGGGAATAGAGGATATCAAGTATGTTGATAATATTAAGGAGGCGACTAATGGTG
CTTACTTATTGAATGGTCTTAGTGAAAACATGATAGATGTATTCAAACCCAATCAAGAAGAAATATTTTATAGTGCTGGA
AAGAAGAAATGTTATAAAGCGGACCGAAAAGTTGCATCATTTCTTTTAGATCATCTATCACTGAAGGAGAAAAAAAGATT
TGGACGTGTACCACCTACAACCATTGTGCGTGCCAAGTATTTTAATGGAGACATAACAACAGACTGGAAAAGGAGTTCAC
TTCAGAAATACAGCCCAAATAAAAAATGGAAACATAACCAAAATTGTTTGCTATTAATGAGGCTCAAAGATTGAGTTTGA
TCGACATGCGTTTTGGGAATAATGGTAGGCATTGTGGCAACATCTTGAATTCAAACATAAGTGGGGCAAGTCCCAATTAA
TAACGGAGAGTGCTTTTATATGGAGGTATAAAGTATTTTTAATTTCTTGATTTCATTTTATTATCTTTCTAATCTAACAC
TTTAGAAAACAAATATTTTATATTGTAAGCTATTCTAGATGGTAACAAGTATAATGCGGTTTCCATATTTATATATTTTT
AGTGGAATAACTACAATTTTATTTGGAAAAAATGGAGTCAAGCAGCCAACTACTCGTATTTATGTTATATGGTAGACTAC
GTGAGGAATCTAGATGTGGAAATGATCTCCATGAAAGAAAATTGGATAGAACTTGGATATATATTTATATTTGTTTACAA
AGTTCAAAAAAAAAAATTAAAAACAACTGTCCTTGGTGGATATACTCCATGGGATATTGTAAATTTTATGATAAAAGTGT
ATGGTAGCAAGAGAACTATTAAAGATGTTATTCATAGATGCGTGAGTTGTCCAGCCAAAAGCTGGGAATAATGAAGAGAG
ACAGCTATGAAGTTAATTCACGAGAGCAAAAATAGTGCATTGGATTACAACAAAAGGTATTTGTTTCAATTATTATAATT
TTTTTTATGGTCTCTAAAATGGGTTTTGCTTTTGTAATGTGGTAGGTTGCGAGAAAAAGATTTAAAAAGGTCGACATCAA
GTATCAACGGTAGTAAAACATTCTCATATTGTCATGTTTGACTTTGTTTCCTATAGAAAAAAACAGCGTAGATCTCGAGT
CTAAAATTTGGTTATGTTTTGTTATGTGTAGTTTAAGATTGACTCTATTTTACTATCTTATGTATGTTTATGTTTATGTA
GTATGTTATGAGGTTACATTTTTAATGTTGATTTGAATTTTGATTAGGTTATATCTACGATTTGAAACTTGGTTATAGTA
TGTTCAGTTTACTATAAAGTCAAGCTCTATGGGTAGCGAAGAGGGTAACTAAACTAAATGATCTTTACATTTCTTCTAAA
CTAAACTTGATCTTTCTGTTTTAAGATACTTATATGGGATATGTTTTCATAGTTGAGCGAATGGGATTGAATTTCATTAT
CAATAGACATTAGTAGAGGACTTCAAAGCTAAAATATGAAATAAAACAATTGTCTGAAACTGCGACAAGATAATTAACAA
ACAATGTTACAATTACATTTAAGCAGTCTCATTAGTCATTATTATGGGTTTGCAAGAAAAGTTCTAAAAAAATTATTATA
AATTATTATATTTGCATATCTATATATATAAAGAAATGTTCGCCTCTCTCCCGTGAAGCCACGTCATCAAATCGTGCGTT
CTGGGAGTGACACGTGTCTCATTT
>scaffold49:847439-851732_Cluster_63709
TTCGGTCGTTATTTACATGTAATTTCAATTCTCTAAATGAAATAAACTCCGAGTATTAGAGCACTTCCATCGGTAACATA
TACTCTCCATGGTTTCGTAGACTACTTCCATCGGTAACATATACTCTCCATGGTTTCCTAGACTTTTTTCTATTTATATT
TTAGTAACATTTTGTTATGTAAATGAATTAAAATTTATTTAGAAAGGTTAAAGCAATAAGAGAAACGACATGTGGACATA
ATAGTATAAAGTGGAGTTAGAGCATCTCTAATGGGGGTTCAATCCATTGAAGTTCTAAACATTTATATGTGTATGTATAT
ATTATATAAGTGTATGTAAGTGTAAGACCATTTTTTGGGAAAGAACTTCATGCAAAGATTCTAAATATCTGATTTTTAGA
ACATTTGCATGAGGTTCTTCCCCAAAAAATGGTCTTCACACTTACATACACTTATATAATATATACATACACACGTATAA
ATGTTTAAAATTCCAATGGGTAGAACTCTCCATTGGAGATGCTCTAACAGATCAGTTGCAGAAGACCGATGCCTCTTTCT
TTTAATCTTTTTCTTTAATATTTAAATTATAGGATACCCTCCACCTCACCAATGGAGGTGCTCTTAATACTTCTCTTTCC
CTAATTTTTGTTGTGTACTTTGACGAATTCGGATAAGTTATTGTTGGAAATAAAAGATGGATTCCATCAGTCAAAGAGAA
CATAAGAGCATGAGCAGCAATGAAAAACTAATTGCATTTCTCAATAAAAATAAAATAATAACATTTATAACTATATTTTT
ATTTTTATTAAACAATTTTCAAATAATAATGCCACAGTTGTAGAAAAGTTTTTTCTCTTTCTTGTGGAAGTTTCTTTGCA
ACCAATCGATTCTTATGATTTGTTATTCTTTCTCCTTCTCTTTCAATACTTTTTGTTATTTTTATCATTAGAAACCTATT
GAGGAACTACTACTAATGGTGCCATAAGAACACCTCCATTAGCAAGATAAAGATGAGGTCCTATTAAAAGGAAAGAAAAG
ACTAAAGAAAGAGAGTGATATTGTATCTCAACATAAATATTATTAGAATCTCTTAAAAAAACTCAACATACAAATATCAT
AGTTTCATTGGTTTAGTTTTAGAGAGGAAAAAAAATTATATCTTCAACCCAATATTTACAATGGGCCTCATCATGTTTAT
AAGTGAGAAAATCTTTTACAAAATTTTGAGTGTGATTGGATAACATTTCACTTTAGAGTAAATATTATAGAGTAAAAGTA
TTTTATTCTGAATCTGACTGGAAATCACTTCCAGCGAGAATTTTTTAGCGAGAATTTTTTTACTCCATGTCCAAACTTCT
GCCAATCAGGTAAAATTAATTTCCATCTATCTTACGCTCACCACTGTTTAATTGGTGGTATATAATACACTTTATTATCT
CAATGTTTCTGAAGTAGAAAATAATTACACCTGATTTTATTTTATTTTCTTTTTGTTTATTTTTTCTCATAATTACTCCA
CTTTTATTCTCCTAATTACTTTAAAATCTACCAGTCACACCCTCTATCTATAGCCCAATATTTACCAATCAGGAAAAATT
TAGTAGAAAAGTTTTTTAGCCAAATACAGCAGAAAACAATAATCCATCTGTTTTAAAATAATACATATTTTAAAATTTTT
ACATTTTTTAATAAAACATATTAAAACTTAGTTATAAATGCATAGTTTTTTGTAAGTTTATATTTTCTATATTTTTAAAC
CAATAAGATTTTTTTAAAATATAATTAATATTTTTGAACTTTGTAATTTTTCATTATTAGTTGACAAAAATTGCATTGAA
AGTGCAAAAAATGTATTTTTTTAAAACATAATTTTTCTCTAGAACATGCTTTTTTTCTGAAACAGATGGAGTAGGTGTTA
TCCTATTTGTTTTAGTGAGAGTAACGCCAACACTCTGCAGCAGCAGCAGCAACCGAATCAAAGTACAAGTAAAAATATGT
AAATAATCATATTTACTTCTCCAACATATATTATGCATCTTCTTCTATCTCTTCTTATTTTTTTGTTATTATTTAATTTT
TTTACTAAATGTTTTCTAATGTTTTCCTAATTTTTTACATATTTTTGCCTAATATTTATTTCTCTCTAAATAGTAATAAA
AATTATACAATCAATGAACCAAAAATCATCTTATAGTTCTTTTCAATCATAGCATCACCTTATTCACTTTATTATTTGAT
TTAAATGCCAAACAATTTTGAACGAACATAGACATTAACATTTATATATTTCCCATGATATACACAATTGAATTTCAAAT
AGTTATATATATATATATATATATGTATATATATTAATAAAAATAAAAATAAAAATACATATATACTTTGCTTTTTCACT
TTCTACTTTTTATTATTTATTCTCTCTCATCTTACTTTATTACTTTAGTTAAGCTCCTTTATTACTCTCTCTTGTATAAC
AAAATTGTACTCTTGAAGTATTAGCGAAATGGTGGAGAACAAGTGGGGGTTTTAGTCGATGAGGCAACTCTAGCACCTGA
CAATTAGTTCAAGATAATCGAATGAGGCATCTGTAACACTTTCTGAAGACATGACATCTCTGAGCAGTGTGTTTATGGCA
CCAATTTTCTCCACGGTAACTGCTACAATGTTTCACAACTCGGAGATCGATATCGTCATGCCACCAACTTTTTCCGTCTT
AACTCTTAATATATTGGTCTCTTTTGAAGTGGAATAAAGTAAGATATTATAAAGAAACAGACAAAAAAGGTAGTCGTTAA
ATACATTACCCAAAGAAACTACTCCCTCAGGCCTCAGACACAACTCAATGGACATGCAACACATTATACTCTTGAGAGCC
TCATCATGTGTATAAGTGAGAAGCCCAATATTACAATGGGCCTGGTCTCTTTGTAAAAAAAAGAAGAAGATGTTATTGTG
CAATATCAAAGATAAATAAATATGGGTACAAGTTGGAAGTAGTAGATAAATACAAGGACCATTTCCATAACTATACGAAA
CATTTCGTATCACTTTTCTCTTGTCTCGTTTATGAAGGCATCGGACCAAAGCAAAAGCAAAAACATGTAATCTGTCAGTT
GATGCGATTTTTCGAACTATGGCATCTGCGATGGCGACATGGACGCCAAGCTCTCTCCAGCTCAGGATTGCCCTCAACTG
TCGGAGCTTCAAAGCTGCTCCGGCGAGAGCGAAGTTGACGAAGCTCAGTCCCCGTCTCCGGACGTCATGCGCTGCACATA
ATGCAGAATCGGGTCGCGGGTCGGATCGTTTTCGCGGGTGGGCTGATTCAGGAGACGATGAGATGAGTCCGGATTCTGGC
GGTGGCGATTGGTATAAAGGTACGAACTTTTTCTGCTCTGAGTTTGTCGGAAAACGAGATTGGTCTCAGAGATTTTGCTT
AATTGAGTGTAAAATGAAGATAAAGGTTTTGCCTTTTATTGATTTTCAGGAACACTGGTCTCTGGAGTGGCTGCTGGGAT
GGTTCTCTTCGTTGGGCTAGCTTTGGGAGCTCGATCTTTCAAGAGACACGTGTTAACTAGTATGCAACTTAACTTTTTTT
CTCTCAGTGTCTGATTACTATGTAGTTGATGAAGCATATAATTTTGGTGAAACTGTAGGACCAAAAGTAGAAGTGATGGT
TTCTGAAAGCTCAAGTGATCAAGTCGGGGAAGCTAGTCATGAGAGAGGTAATCTAATGGACCAAGATGAAAAAGAAAGCT
ATAAAGGTATGGACATGGATCTTTTTTAACTTCTTTTCATCTTCAGACATGATTGTACAACGAATTTATTGTATTTGCAT
CATGTGGTTGCATGTTTGACGTTCCCTTTTATGGATGTTAGTTTAGATTCACCACTTTTGGAGTCAAAATCCGCATCTAC
AAGCAAAGAAAACCACGAGGCGAACAAATCTTCAGAAAGCCGAGCTGATAGAGTAGATACAGATGCTTCTCAAATCCCAG
ACGAGGAGAAGAAACACCGGTGTTATACAGGCATACCTGCTCCTTCCACGGTTCCACAAGTAAACCCCTTGAGTCCTATC
TTTCCAACAGTTGTGGACCCAATTCAAAGTCAAATGTTTGCAGCTTTACAAGCATTAAAGGTACTTTTCTTTTAGCTCTA
TTAGACTATTGTGAACTGTTTCTGATGTGTTTAAGAACTGATATTTTAACTTTGTATAGGTTATTGAATCTGATGCTCGG
CCTTATGATTTATGCACACGCCGTGAATTTGCTCGTTGGTTGGTTTCTGCAAG
>scaffold49:980528-982693_Cluster_63738
TATAAATATGATCTATAATTGTAAGGACCAAAATGCAAATAAAAAGATGAAACTTCAAATTTGAAGTTTTGAAAAGTGAA
ACTCTATATTTGAAATTTCACTCTTCAAAACTTCAAATTTGAAGTTTTGAAGTTTCTTTTTGGAGAGCAAAAAACTCTAT
ATTTGGAGTTATAGGAGTTTCTTTTGGAGATGCTCTTAGAGATGTCATGTCTTGAGAAAGTGTTACAGATGCCTCATTCG
ATTATCTTGAACTAATTGTCAGGTATTAGAGCTGCCTCATCGACTAAAAAGCCCACTTGTTCTCCACCATTTTGCTAATA
CTTCAAGAGTACGATTTTGTTATACAAGAGAGAGTAATAAAGGAGCTTAACTAAAGTAATAAAGTAAGATGAGAGAAAAT
AAATAATAAAAAGTAGAAAATGAAAAAGCAAAGTATATATGAATATTTATTAATATATATATAGATATATATATTTATAG
AATTATTTGAAATTCAATTGTGTATTATTTTATGTAGCATATAAATATAAAAATAATTGATCAAACATTGAACTTTAAAG
TTAGGTCCAATGTTTGATCAATTCTTTTTATATTTATATACTACATAAAATAATGGATAGAAATTTTTTTATATAAATTG
ATATAATGATTTCATATTCATATAAAAATATAATCTAATCTTTAATAATTATTAGTCTCTTATAATGTCCATATATGCTT
TTTAAATAATTAGACTTTGAAGATTAGATGAATTATATTGAACGAACATGTTAGAATTTTGATTCAAAATTGTTTGGTAT
TTAAATCAAATAATAAAGTGAATAAAGTGATGTTATGATTGAAAAAAACTATAAGATGGTTTTTGGTTCATTGATTGTAT
AATTTTTATTACTATTTAGAGAAAAATAAATATTAAGTAAAAATTAAGAAAACATTAGCAAAAATTTAATAAAAATAAAT
AAATAATAACAAAAACAATAAGAAGAAGATGCATAATATACGTTGGAAAAGTACGTATGATTATTTTAGATTCTACCATA
CTTGTCAAAAAATGTTTTACCAACAAGAAAGTCTTTTAACATCCCGAAATCTTATAACATAAACAACTCGAGCGTCTTAT
TTGGCAGGAACTCATAAACTAGCAATCTTGGAGATCCAGTTACGCAATAACCAATATGGGAATTCCTGTGATGAACTCTA
CTTATGAACTGTATCTCTGCTTGAAACTCTCGTTCTCCTTGTCTACTTCCATCTTTAAGATGCTTAACCGCAACCTCAGT
CCCATCTTGAAGAACTGATCAATCAAAAAAATATCAATTATATTTACAAATTCAAAACAATTGAAAGTGAATTTATATAT
AATCTAAAATAAGTAAGTAAATAACTTAAAATAAATAAATATATAAACACAATACTTAGAGTTGTCCCAAAAATGTGGTC
ATGCTTGTGATTATTTTTAAGATAATCTTCGTAATGATTCTTTCTACAAAAAATTACAAAATAGTAATAAGTTAAATATT
TACTTATTTTAATTAAGTTATATCTGAACTTATTTTGAATCTCTTTTATTAAAAAATATTCATTCTCATAGATCCAAAAT
ATTGTAAGTTTTTAAATTAAATACCAGTGATTTGAAATTCGATCCGGATCCGCGGTCAAACCGGTAAATCCGGTATGTAA
TCCGGTTTGGGTTTTAGAAAAAGCCATTATTTAAAACCCTGATAAAATCCACAAAGAGACGTTAAAACCCAGAATTTGAC
TACTGGTTGAACCACTGGTTTAACCCATACATAAATTTTAATTATTATTTTTTGGATTTTTCAGTTACATTATTATAATT
TGTTTTGTATTCTAATTAATATGTTAATTTTTTTTTTTAAAGATCATACGATCATGTGGAGCATGAATCTGTTAAGAAAA
TTAGTTGATATGAATTGGCATTAGTTTTTTTGTTAACGATAATTTATTACAATTTAATGTTTTATTTTTAGCTTATTTTG
AATTTAAAATTTTAATCTTATTATTCATATTACACATTTAAATACATAGATTTTACGTCTTGATATATTTTTATCCTATC
TTGTAACTCTTAACTTGTTACTAAATTGTTTAATAGTCTTTTTTTGTTGATATTTTGTATATTAAATGAAAATAAAAATT
AAGAA
>scaffold49:1516108-1519917_Cluster_63899
CATTCCCATCTTATTGTGCAACTAATTTCTATGATAATATAAGTCAATAATTCTTATTTATTTTAATATATATATATATA
TATATATATATATATATCATAGACTTATCTATCTATTTATAACATAAGTAATTTCCATTAATGTATTGCTTCATTTTCAA
GTAATAGACTTCATTTTTGTCTGGTTAATTATGTTAATACAAATTATGAGAAATATTACATAAATATATTACAGCCGACA
ATTCTATCTGCCTTATTAGGATTACACAGTGTTGTCTATATTTGTATTTGCTTTTAAATATAAATATATATATATATATA
TGTTTTTGCTTTTAATTTTCTTAAGTTTTTTAAATTTTATATTTAACTCTTTTATTGATTTTATATTAAATGGTAATGTA
AAGATAGACGAACGGAAAATATTTTGAATCAAAATTCAAACAAAACACATGTAAGACATGTGTAATTGTATTCATATATT
TTAAATTAAGAAACTAGTACGTAATTTATCATAAAGTAAACATTGTTAATTAAACCAAACAAAAGATGGTATGATGTATA
ACTTCAAAAATAAGCAATACATTTTGAGGAAACTAATTAGATTATAAATAGAGACAACCTTGTGTAATTACAAGAAGAAA
AAAATCACGAAAACACATAGATAATTGAAAAAAAAAATATCAATATAACAAAGAAGGAATGTTGAGATTTTGTTAGAGAC
ATTTGCTAACAAAGCAATATTTATAGAGTCGGGCAAAGAAATCTACAGCGAGATAGCGACATATTATTTCAACAAAGGTA
AGTAACTTAGAGTTATATTAAACTCATAACCAATGTAATCATTTTTAACTTTTTAAAAAGTTTTTGATAAATGACTACAC
CATGAATTGATCGTATTCTAATTTATTTGCTTTTGGTATAATTTTTGATCCATGGTATTATGCTTTCTTGGAAGCCCTAT
CGAGGGTTAAATCCAGGGACTTTGCCTGGTACTTCTTCTCCGACAGAGGCAATCAGTACCGCAACACTAATAAGCAGAGC
CGGACAACTAGTTCTGGTTACTGGAAGATAATTAGTAAATCATCGTGAAGTAAAGTGTTTTAAGTTCAACAATGCAAAAA
TAGTTATGCATAAGCTTCAAAGTGAAGCAACGCATTTGGAGAAACCAAGAAGGTTATAAATAGAGACATAACACAGTGAA
AGTAATCTGTACGGAGAATTTTTTAAAAAAAATAGAGAAAACAACACAAAATCATTCAAAGATGAAGAAAATTTTGGAAA
ATGGATGGAAAATTGATAAAGATCAGATTGTTAACAAAGGTGCAATTAGGCAAAGATGGCTACAGTAAAGCCTGTAAATC
AGTCATAGATGAAAGTAAAAGTAAGTAAATTTATTATAATACGATGAATACAGGCTTAATACTTTATTGATACGTATGAG
TACAGTATTTATACATAATACAGAAGTCATTAGGTATTAACTAATTACAATAATGACCCTAATCATATATCTCCTATACA
CCCCCTCAAGATGGAGGTACTAGAGTGACTCCAATCTTGTTCATCAATTAATCATATATAACTAACAGTACATACAAGCT
AGGCATTGCATGTTTACTACATAATGCTATTATACATCTCTTAAAAATAACCATAGTTGTGCTTTGATATTCTCAATGTT
ATCATTGAAATATTTTACTATGATTTCAGATCAATCCACAATTCTTTGTTATTATTTTATTTGGAGTGCAGTTCTTCTTC
TACAACTATCTAATTTTGTTTATAATATTTTTTTGTTTTACATTTTTTTTATTTTCTCAAGTTTATCTTTGAATCTGTTT
AAATTTTGCTTATATTTTGATTTTTGCACTTACCGGTTTCATTGATTTCGTGTTTAATAGTGATGCTAGGCATAGACTAA
TTGATGTTTTGTTTTTATTTAATAATTAACTCAGAAAGATGGACAAGAAACTGAAGGAAAGCATGCAGTAAAGTTGGATA
TACTTCCTATGTATCATTTTAAGAGGTGTTTAAGGTTTTTGCACATATATTAAGAAAATACAAACTTTTATGTATTTGGT
TTTGGTTACATAAAATAACATTAAATAAAACTAATTCAACCAATAAGAAAAAGATATAGTATTTTTATAATTGGTCAAAA
TTTTTAAATGACATTAAATTTCACCTAGAATTGTGAAAACATCACTTATTTTGAAACAAAATCAAAATCCTTAAACACTA
GTTAAACTGATACAGAGGGAGTATGTAGTATTCTTTAAATATTGTTTCATAAGTTAAATTGTTAAGAATACAACTCCCAA
TAACACTAATTTTAATAGATTTGTAGAATCTTTAAAATATAAACTTTTTAAATAACAAAAGATTTGTATAGGATTATAGA
ATCATCATACCAATAGCAATAAATTTTAGAAAGAATATGAAAATATTTAAGCCAATAACACTATATTATTTATATATATA
TATATATATATATATATATTCTTAAAATCATTAAAAATCTATTTTTTACTAATACTTTCTAAATAACAAGTTTTTCACAA
GGGGGCGGATCCACAAAGAAAAGAAAAGTGTCAAATGGCACCTAAAAATTTAATAAAATGTGTTTTGTGCTTATATTGCT
TATAGAAGTAGTAGCTCAGATGGTAACTTCTACCAAACAAACCCCAAAAATTCTAGGTTCCAATCCATCTTGACCATTTT
TACATGTATTTTTCACTTAAACAGTATATTGACCGCATTTAGAATTAAGGCTAGGTCCGCCACTGCTTTCCACCATCATG
CTTCGAGAGGACCTCTTCATGTGCTTCCTCCATTGAAGAACATGCAAACAAACTTCACCATTCTACCTACTCAAGAGATA
ACATGCAGAAGTCCAAACTGAAAAACCATGGTGACTGATTCTGAATTGGAATGAATAAAAGATCCACCGAACGAAGCCGA
CTGAAAATTAATTTATTTTGTGCGGACAATCTGCGGACCCGTCATGGACTCTATCCACCCACCCGCAAGCAGCATAGGTT
TCACCCGCGAGACCCGCAAATTTATGGACATGAATTTGCTTGTTCATACCTGCCCGTCGTGGGTCTTCAATAACTGTCAT
TCCTCAGATGTAACACGAACATCATCAGCACTCCTTCTACTCCATGTTATGTCAAGCACGAACAAGCTCTTTTTTCATGA
GCTTATATTCAGAACGTGAAAACCTGATGCATACTAAACTTTCAATCTCTGATGCATACTAAACCTGAAATCAAAGAATT
TGAAAACAATAATTCTTCTAAAAAGATAAGAGTGAGTTTTTTTTTTTGCAAATGAAGAGCAAGTTATTTTGAGCTTTTTT
CATCTACCAGTGATAACTGATTCTAGAGTTTTGTTGATATTCTTTATGTATGGTCTAGGTTGCACGGGTACGTCACTTAG
CGGCCGTCTCACGTACTTTTTTTTAGCAAAACCAGTATCTAAACAAATAATTTTGTTTTAAAGTTTTGAAGTAGCGTTCC
CACCGTATCTATACTACATACAGTAGAACTTTTATAAACTAAAACTCGATAAATTAATAATTTCAATTTCGCTGGTCCCA
ACTTAGATCTGTTCAAAATTTGACACAAATTGATAAAATAATATTTTTTTAGAAAATTTTATTTAAATATATGATCCTAC
TAAAATTATAAATTAATAATTTATATGTATACATATTTTATATATGTAAGAACCTATTATTATATTATTTGATGAGATGT
AGTAATATTATATCTTAAACCACATTTAAGTTCTATGCAATATATATTA
>scaffold49:1523308-1529691_Cluster_63903
ATAAGAATATGACAAATAAGCAAAAATTATCTAAAATCATGAAGAATGTGACAAATCAGCAAAATCACTTCATAAATAAT
AGTATATATATTTTCTTTTTCCTCACCTTGCTTTCTTTTAGTTTTTTTGTTCATCGGTTTTACTGTTTTTAATTTATTTT
TTTGATTCTTTGGGCCAGCTATCATATTATTATTAATTTTTCTTACGTTGCATTCTTATAGTTTTTTTTAATTCATTGGT
TCTTTGGTTCTTTTCAATTCAAAATCAATTTTGTATTTAGTAATTTTTTTACCAAATAGTTTTGGTAGCTTGATAAATCA
TTTCTCTTCCTTTAATATATTTTTTTGGTATCATTTTATTAGTTTATTTTCTTATTTTGAAATATATAAAATTTATATAA
CATTATCAAATATAAAAAATATATACATATATATTTTATTAAAAATATATTAATTAATTTATTATTTTTTGTCTCCACTC
AAAATATTTTCTAGATCCGCCACTGAATTGCTAGGTAACCTTAGTTTTCAAGAACACGAATCTTTACAGATTATTGGGTA
TTTAATCCAAGAAGTGAAAAATTCATCAATATTACTGGCAAGAAATTCCCAAAAGTATTGTTGGACGGATGCAAACTGCT
TGGAACCTCACGTTGCTGGGCAGTTTTCATGAGACACCCTGATTTCACCATACATCTCACCCAAGTCCTTAATCCTTGGT
CTTTAGAGTCATCTCCCAAAACCATTACCCTGCCTCCATTTACTGGTCACCTTGTTCTGCATGCCGAAATAGTCGGAAAT
GTTTCCTTGTCCACTTATCTTCCCAACAAAGACGATGATTATATAGTGAGTTTCACCTTTTTTGGATCCAAACTTTGTTA
CTGTATGCCTAATCGAGATTCAAACTGGACGATTATCAACATTTATTTCTCCTGCGAAATCAACTCTAGCATCATTTATC
CTCGGAAAGACCAGTTTTCTACCTCCTCACTACAGGATGTGCCTACATACATGGCTGCCTTGGATCTCAAAAAGAATAAG
AAGAATCCCAAATTTATGAGGTTTCAGTTTGGGGACTTCCCTTTGATACCACAATATATTTCTAAAATTTCAATCTTACC
AACACAATATCAATTGATTCTACCTTTTGTGAAGATTTTTTAAGACAAATTATATATCAAAAAGAAAAAAATTGTTCGAA
GTTTTGAAGTTATGATGTAGAGTTCCAACCATATCTATACTACATATTTACTATATTTTAAAAATTGGATTAGTAGACTG
TGTATAAACTTAGTCAAGTAGTTTAAATAAACTTGTCGTGTATATATATATATTGATCGGATTCACAAATATAAAACGCC
ACTGAAAATAAACTGGTTCCATTGTTATATCAATGTTGAATATGATCTATATTATTCGTAATTGAATAGGGTTTATAATG
GTTTCATAATCATAAACAGGTTGAATTTGATATAATATAGATTCATGTATAATAAATTAAACTGAAAGTTATATGGTTTT
AAAAATATAAGCCGGAAAATCAGAAAGATTGATTTTTTGGTCGTGGATTAGAGCAACGAAAAATATTTTGGTCGAATGTA
ATAGATGTTTAGTTAATGAAGCTCTTAAGTTTAATTATTATGAAAATTAATGATAACCCCATTTAAAATCATGACTTTCA
AAAATATGGTCTAAAAATCATACATTGAATAAATCATGACTTTTGTTTTAATAAGAAATATTTTCCTTAAACTCCAGATA
AATGAATTTTGGAGTTTCTAATTTCTAAAAATCGTTTTTAATATAATGGTTAAAAGTATAATTGTAATAACATTCTGATG
CTTCGATGATATTTTATAGTTATCAACATTTTGACTCATAATTCTTTGTTATTTTACCATTATATTAGTTTTTATATTCA
AGTTATCCAAATTCATTTTAACATATCTATTTTATTTTCCTTTTGTTTTGTTTTATTTTTCAAGATTATATATATTTTTT
GCTTTTAGTTTTCTTATAGTTTTAAAATTTTTATATTTAACTCTTTTACTGATTTTATATTAAATAGGAATGATGAACAT
AGAAGAACTGAAAAAATTTCAAACCTAAAATTCAAACAAACACATCAAAGACATGTGTAATTATATTCATCTATTTTAAA
TTAAAAAAATAGTACGTAATTTATCATAAAGTAAACATTGTTAATTCAAGTATTCAACCATGCAAAAGATGGTATGATAT
ATAACTTCAAAAAGAAGCAATACAATTTGAGGAGAGTAATCAGATTATAAATAAAGCGATGCTCTGTTTTCTTGCCCTTT
TAGAATCGGGCAGTCATTGTCAAATCGGTCTTAAGAAGACTTTGGTTTTCTTGACAGGGAAGAGTCCACATGGGGAGTGA
ACCGAGTGGATCATGCATAAGTTCTCCGACCTCTCCTTTCCGGAAGAAATGGTGCGCTCCTCTCTTTTCTTGTCCGTTAA
AAAAAAATTAAAAATCATATTTTTGTAACTTTGTTTTGTCATTTGTGGATTGATTTTGCAGAGGAGTTACGTCGTTTGCA
AGGTTGAATACACTAGCCCGGCGGACTCATTCTGTAATCTGCAAAGTGCTAGCGATGGGGGAGCAAGTACTAGTATGGGC
CTGGTGGACTCATATGACTCCTCCGATTCATTTTGGGAAAGTCTTACAAAAAAAGACTGGGTGAGGAGGTAGTTGTAGAC
CAGATTTTCTACCTCCTCATAAACAAAATTAGATAGTTGTAGAAGAAAAACTGCATTCCTCAACGTTATCATTAGAATAT
TTTACTATGATTTCAGATCAACCCACAATTCTTAGTTATTTTATCAGGAATGCAGTTTTTCCTCTACAACTATTTAATTT
TGTTTATAATATTTTTTTGTTTTATATTTTGTTTTATTTTCTCAAGTTTATCTCTGAATTTGGTTAAATTTTGCTTATAT
TTTGAATTTTGCGCTTGATTTCGTGTTTAATAGTGATGATAGGCATATACTAATTGATGTTTTGTTTTTATTTAATAATT
AACTTAGAAAGATGGACAAGGAACTGTGAAGGAAAGCATGCGGTAAAGTTGGATATATGTAGTATTCTTCAAATATTGTT
ACATAAGTTAAATGGTTAAGAATAAAAACTTCCAATAACACTAACTTTAATAGATTTATAAATCATTAAAATCTAAACTT
TTTAAATAACAAAATTTTGTATAGAATTATAGAATCTATCATAATAACAATAGATTTTAGCGAGAATGTGAAAATCTATA
AACCAATAACACAAGACTGCATAAAATTAAATCATTAAAAATCTATTTTCCACTAACACCTTCCAAACAAACCCAAAAAA
TCCAGGTTTGAATCTATCTTGACCCCTTTTACATTTTTTTTTACTTAAACAGTATATTGACCGCATTTAAAATTAGGGCT
GGGTACGCTTCAACAGGGCCTTCGGTCGTGGCAGCCTCACTGCAACCAGCGATGAGAGCGAGAAGAGGCAATAATCTCTG
CGGAAGCAATGACCTCTCCATCTGCTTCCTCCATTGAAGAACATGCAAACACTTCACCCTTCTACCTACTCAAGAGATAA
CATGCAGAAGTTCAAATTGAAAAAAAAACATGGTGACTGATTCCGAATTGGAATCAATAAGATCCACCGAATGAAGCCGA
CTGAAAATTATATTGATTTATTTTATGCGGACAATCGGCTGACCTGCGGACCGATCACGGACTCTATCCACCCACCCGCA
AGCCGCATGGTCTCACCCGCGAGACCCGCAAATTTATGGACATGAATTTGCTTGTTCATACCCGTCGTGGGTCTTCAATA
CTGTCATTCCTCAGATATAACACGAACATCTTCAGCACTCCTTCTACTCCATGTTATGTCAAGCACGAACAAGCTCCTTT
TCATGAGCTTACATTCAGAACGTGAAAACCTGATGCTTTTCCAATCTTTGGATGAGATATTATTTACCATCTACTGATAT
AAGTAGACTATCTCAAAGGTACTTAGCATCTTTTGTTGTTGTATACATGAGTTCTTAGCTTTAACGAATAAATGAAGGAT
AAAAATAATTTTTTGGACTTACTCAAAAGTTTATTTCTGCATTTTATCTATTTTGGTATTATTTTCTCAAAGTTTTGAAT
CTTCTTTAGTGTTGAGGCAGACCATTGATGGAGTATTGGTTATATCTATTATACAATTGTTTATGTGTCCCTTTAATATG
TAATACAAAAATAAAATGATAATGCACTACACAAAAAGGGTTATAAACAGAACTATATTAGACTATATTAAGTAAAGTGG
AATTTGGAACAAGTCTATAACAGATTTGCTTGTCTCGTGGTCAACAACTCCCTCCCCCCAATCCGACCGGAGAGTACTAA
GCTTAAAAGCCACGTGTTAAAGACTACACAGACTTCCAATAACAAAAATCCACGAGGAGGTAACGACAGGAGGACCCCAC
ATGTATATAAACCTCTATGCGTAATGCTCTTTATCAGAAGTCACAAGTTTCCCTTGCAAATTATAATTTCGTTTTTTAAG
CGGAGATAAGAAAATGTCTAACAACAGTCAGAACCTGAGCTTCAACGCTGGCCAAGCTAAAGGCCAAACCCAGGTTTTGT
CTATACAACACCGTTTATCTAAGCTTAAACAAATATTGTTTTTAGATTAATAATTAATATTGATTAGAAGTAACTAAAAA
TTGTTGTAGGAGAAGGCAAGCAACCTGATGGACAAGGCCTCCAATGCTGCCCAATCCGCCAAGGAATCTTTGTCAGAGGT
CCATTTTCTTTTCTCATGCTTAAATATATTTTTATGAAACAATCACGTATTTATGAGAATTCGAGCACAGGGTGGACAGC
AGCTGAAGCAGAAAGCACAGGGTGCCACTGAGGCCATTAAGGAAAAGACGGGATTGAACAAATGAGAAAGCACGTTCCTA
ATAATAATTTTTTTTTTTTATTCCTACCATACTACTACTACTACTAATAATTAGATAGGTTTATCTATCTAAAGCCTAAG
GATTTCAAACGAAGCCATTTAGGCAAAATCTTTTCTGGATTTTCTAAGTATATACAATATCTATCCAAGGGTTGTTGACT
CTTTTTTTTTGATTAATATGTAGCCTTGCAGTTATTTGATATTTATATATGTAATAAAAATATGTGATGAACGTATATTG
AACACATGGAGTTTAGCTTATTTATTTTTTATTTAAACTTCTAAGTATTGCGACTCAGTTTTATTTTCTTTGTGGTGGAA
TTCATCATCTTAAATTTTCAGTGAAAAAAAACAGAAGAAGAAATTAGCTTTGTTATATTCCGTTATACATACACACTACA
CCTGTATGTACATTACATATAAGTAATTAGGGTCAAAAAATATATCTTCTAATCGGTGCTAGCAATAGCATAAAGTCAAA
TAAACGACTGATTAGAACGTATAAAATTATGTTAAAATGTCCAATTGTCCATTATATGTTTTCATTGGTTATATATTTTG
CTACATTGATTTAGAGCCATAAAGAAATTTCGGAATGTTTGGGCCGACCCTACTTTTTGTGCACTCTGAATCTGATCATT
GATTCATTGTGGTATTTATCTACCAACAATAGAGTTCAAGAAGACTTCGAATTCCTTTTGACCGAAAAAAAAAAAGAAGA
CTTCGAATTCCTTGATGTTTTAAATAATAAGATCGATATATGCTTCGCTGTGCACATTTGTGTGCAATTAAGGAAATCTT
TAATCACTGGATTCTGGAAAACACTAATGATTTGAAGTTTGAAAGAATTTGATTCTTCATGGAGGGACAACAATTTTCAC
CAATGGAAATTCGAGTCCCCACAATTCTTACTCTTATCTTTTTTTTTTCCTCTATTTCTGTCTTCTTAATATTTGTTGAC
AACAAAGTAATCAAAAATAAAACGAATTTGATACGATCACCGTTTTTAACTTGTTTCCTCATGTGTTCACACTAATTTGT
GTAAATGTTGTTGGAATTCATAAAACGAGAACATATTCGAGCTCATAAAGGTTATATTTCAATTTAGTTCCCTTTGTAAC
GTATCTATTTACATGTTGTTTGAGAATATAATACAAGCGGAAATATAAAAAAAATTAATCCTCAATATAATAGAAACTAC
AAAACGTAAATTAAAAAGCTTGCAATCTAATACGTAATGTAATTACATCCGGGCAAAGAACTTTATCCGGGTACATCATA
AACAAAGTTTGTTTTACTTCTTCCTCCGTTGTCAATTTGATTTTCATTTGCTGAATAATAGAAGATGGGATCTTTTTCAA
AAAACTTTCAAAATCTGAAAGTGAAGTAGTACCAAATAAGTCCTTAAAATAATCAACTGTTAC
>scaffold49:2981851-2983365_Cluster_64289
CATTAAATACAATTGTCCATGTCATATTAAGCTATAAGACATGTCATCAATTTCAATAGCCATGTCATATTTGTTTTGTG
AAATTGATTGTAGAAAGGACATGTGGCAAAATCACTTTGCAAATATAGTATAGAAGATTAGGATCCACCATCAAGGCCCA
TGATGACTCATGAACGATCTTTTAAATCAAACTAGAGCTTGATATACGAGCTCCGGATACTTATTTTTACTATTATATAT
ATAAATATTATCTAATTCTTTACCATATTTAAAATGTTTTATAAACACAAAATTAAATAATTTACATGTTGTAAAAGTAT
TGATCCGTTCGTCATACTAAACCTTCGACAAATATTGGCCAATTGATATGTCCAAATAATATTTCTTTTAATACGAAATC
GTTTTCCAAATATAATAATATTTTAATCTTTTGATTAGATATGGATCATATGGCGCAATTTAGATATATTAAAAAGGAAT
ATTCGGTTAAAAACACTAAATAATATTTTACAAGTAATTAAAAAATATTTAAATCTTAGTATAGATAAATTTTACTGTTG
AAAATAATTAGTAGTAACCGAAATGGTTAATATATTTTTAGAAATTTTCGAAATATATATATTTTTGGCGAGATTTGGAT
ATACTAAAAATATGAAGGTTTTGTTATTAACATTCCATATTGTTCTAAAAGTAATTCAAAAATATTTAAATCTTAGTATA
GATAGATTTTATTGTTGAAAATAATTAATGATAACCGTAATCGTTAAATCTATATTTTAAAAATATTTGAAATACATATA
TTTTAGGCCTTACAATCTAAATTTGTATGAGTAATTAGGATCCACCATCAAAGACCATGATGACTCATGAACGATCTTTT
AAAGCAAATAAAGTAGTACGATTAATTTTTGTTGTGTAGTCGTAGAAATCAAGTAGATGAGGTGAAGACAAACGAATAAA
AAACATGGTCCAATCGTCTTAACTCATAAGCACTTGACTAGTTGCATCGTCTACATAACAGAGATATATGTCACTTAATG
CTCAGCTCTAAACAAATTCTTAACCTTTAAACACTTTAAGAAAACCACTTCAATTTCTCTGACTGATGATTAAAAATTTT
AAATTCTAGCTCTCAGGAGGTTACAGTTTAAGATTCCTTGGTTACCGAAAACATTAGTTTTCACCATTTTGTTATTAAAA
AAAAAAAAAAGGAAGTTCAAACCTTCAATCGCTGATCAAGGAGGTTAAACTTTGAGCGACTGAAGGTTTGTGGCAGAGAA
TGCATCTGATCGTCTAGTGCGAATGTGCGGACGTGTTGTGTGTGTTGCGTGCAGTTTGCGTGCATATTGTGAATTCTAGT
TTTCAAATGGTGTTTACGTCATATTACAATACAACCTAAAAAATCATACGATTTGCTCTCAAGAAGACTCAGGGCCGGTT
CAGAAAACAAACTACCCAAACTATCGCTTAGTACAAAAAAAATATAATATATTTATTAATAAAAGTTATATAAA
>scaffold49:3012356-3015466_Cluster_64299
ATTTTGGATTATTATATTGATATATTTTATTTAAATAATATTTTTTGGTTGAAATATAAAATTTATTGATCAACAAAAAG
CATATTTACAAATATGAATTATGTTCTCGTGAACCCTGAGGTAGGAACATATTTTTTGGTTGAAATATAAAATTTATTGA
TCAACAAAAAGCATATTTACAAATATGAATTGTGTTCTCGTGAACCCTGAGGTAGGAACATATTAACTACAAACCCCAAC
CCTCCCCCCCCTCTCTCCCCCGAGAGAATAAAGAATTATGTAACTTCGAACCATCTGTGCAAGAAACCTGCTTACTTGTG
TAGAAATTTGTATCCTAAGGAATATTTTGTTCTTCATTGCTTTGGTAATGAGTCGGGAAGTCTGGAGGGATCCAAGGTCC
TTCATGTCTCCTGGTATTTCTCTCTCTCCAAAGGTAGTAAACCGTAGTTTCGAACACCATACGTAAGAGTATCTAATCCA
TCAGGTTTCCGCCTCCCCGGGGCAAGTAGTTAAGCGTGTCCGTCCAATCAGGAGATGCTTGATCTGCGAGCAGTCCTCCT
CCCACTTTCAGCCAAACTGTGAATGAGTAAGGGCATGCGAAGTATAGATGATCCCGAGTCTCGTTTGGCTCACCACATAA
CATACAACACTGAGTTTGCCCCTATGACTGCATACGATCACCTGTAGATAATATTAATATATATGTATATTTTTAATCTG
AATATCTGTTAAATCAAATTTTCTATTCATATGTGTTTATAATAATATATATTTTTATAACAAAATTTTTTAGACATTGA
TCACAAAATCTTCAATATGATATTTTTAACAATTTTAGTCATTTTAATCGTTTTCAAAAGTTCTAAATACACATATTGAA
GATTTAGTATATAAGTCAAAAATATATATATGTTGTGTTAAATGGAATAAAATCAGATTCGACAACTAGATGAGCTGTTA
GAACATAATATAGACATATGGGAATAGGAATGATTTTTCCACAATAACTTTTAATTATTTATATTTTCCAATTAAAGTTG
ATAAAACAAATTCTTCATTTAAACTGTTAACAGTTCCATCAAAAATTTCATGTAAACACTCATCCTCTATTTTCTAAAAA
AAAAAAAGAGACACTCATCCTCTCAAATATTTGTTTCAATACACCAATTCAATAACTAACACATTATTTAGTTTAAAATG
CTTTTACAATAAAGTTAAAAAAATATATTTTGCAAAACAATATCTTAATTAAAGACAATGCAAAAGAAACTAAATTCATT
GAATATCATATATATACCATAACTATTTATTATTATGACCGTTGAAAAAACAAAAACAAAAACATGAAATAACACTGAAT
TTAAAACATACATCATCTTTTAAAAAGCTCATATATATATTAGGTTAAGAATTCTTGAATACATGCATGCATCTTACAGT
TTAATATTTTAATATCCCTGTTAAACTTTTTTTAAAAAATATGGGTAAACCCTAAAACACACACAAAATATTGAAAGGAT
ACTTTTTACCTTTTGGTTTCTCACTAGTACCTTTTTAGTTTGGTTACAAATACAAAGCATACTTTTTGTTTTACTTTACC
ATTTTAGATATTTTGCTATTCGTTTTTAGTATTATTAAGCTTATAATTTTCTTTATCTGTGCTTGTAATTTGCTTCATTT
TTGCTCCACCTTTGTCCATTTAGTCCCTACTATTTTCTTAGTAAATTATGTCACATTTTGATTTTGTTTATTTCTCTTTT
TATTTCTATCGTCTATAAGCAATTAAAATTGAATAACGTTTAGTAAAATATTTATAACATGATAATAATTAAAAAACAAT
GTGAAAATTATGTTATTTGCATGATTTCAGTTATTTTTCTGGTAGGTTCTCAATAGTAATGCTGATGTCACTATTGTCAA
AAACGATTTTGGAACTCACAAGACGGCGATAGAGTTTGTTGTTGCTGCTCTAGAAAATAGCAATACTTACTTTGTTTTCT
TGTTAACAGAGGAAATTAGGATGAAGAAGTTAAAATTGGGGAGATGAAAACCAATTTAACTATTCTAAGTGATAGTCGAA
ATGAAACAATTCTCACATGTAATTTGAATGCTAAAGATAGTATCGGGACATTCAATTCAGCAACTCTTGGTAAGATCTTT
TTTCTCTCTTTTATAGAAGTGTTATTGCTTTCTTATTATAACCTAAATAATTTATTTAAAAAAAAATCTTAATAATGCCT
TTGTTTAATTGCAACCGTGTAGAGAATGATTTTCTCGACCGGACGGAGAAAAGTCTAGTATGCTACTTCTAAATCATATA
ATGTGGTTTCTAAGCTGCAAATTCAGTTATAAACGTAAAACTAGTTATATTTTGTTCTTGTAAACAATTGATGTAATAGG
GAGTGTTCTTGAGTTAAAGCTCATGAAACATGTCAAAATTTATACAATATCAAAACTGGCAGTGTAATAATTTTTTATGT
TTTAGATCGATGTCCAACTACATATGACAACCGAGTTTGGATGCAGTAGAAAGAAAAATGCAATTGGTTAAAAAGCAATA
GAAAATTAATTAAATATGTTAAGCAAGAAAAAAAACAAAATGAAATGTATGAAACCAAGAAAACCATTTTTTAAGAATCA
GACATTGATTAAGGCTTCAGCTTCTTAGAGAGAATCCAGAAACCAAAAACCAGATCCTATATATTAGTTTGATGAGGTGG
TGGCTTAGAGATCTTGTTCGAGGAGGTAATCACCCAGCCTCTCGACGACCATGTTGCACTGTCCTGGTGTCACGGGCTCT
TCATAGATCCCAAACACACATGATTGTCCTGTTTTCTTTATGGTTATGCCTCCTGCTCCCTATCGAATCAAACCAACAAC
AACAAAAAATACAATGTTCATTGATAATGCACATAAACATATATATAGGGATAACATGTGCAATCATGAAGCAAATCGAA
GAGTTACATTACCTTCTTGCCACGGATTACAGCACCAGGCTCACCTTGGATCACCATGTACTTGGCCCCTGCTAGAAATA
GCCCTGTGGGGGCTAAGTGACCCGGTTCATCAAAATCCTTCATTATACCAGTGAACTCTTGTGCCTTGAA
>scaffold51:1994524-1997961_Cluster_65084
AATCAGACATATGATTTCAGAATGTTATGTCTAATTAGTTTGGTTATCACTTTAGAATATTGTATTACATCTATTTTTTG
GATTCAACTATAATATATATATATATATATATATAAATATTTAAATGGATTACATTTTTTATTAGTTTCTTACTTACAAG
GTTGGTTATTTTTTTAGATAAGTAAACAAATTTTAGTAAAATTATTTATAACTTAATACATATTTTTCAGGAGCCTCTGT
TGAGAACTCCAAGAGCGGACCCAAAGAATGTGGCATCTATCATACTAGGTGGCGGTGCTGGGACTCACTTGTTCCCTCTT
ACAAGCAAGAGAGCTAAACCTGCGGTGCCAATTGGAGGGTGTTACAGGCTGATAGATAATATACCAATGAGCAATTGCAT
CAACAGTGTTATTAGAAAGATCTTCATCTTAACTCAGTTCAAATCTTTCTCTCTCAATCGCCCCCTTTCTCGCACTTACA
ACTTTGGCAATGGAGTCAACTTCGGTGATGGTTTTGTTGAGGTGAGATAGCATTGCCCCCACCACCATACATTAATTTTA
TCTTCATGCATGTTGATTGATGAATTTGATCCCTTTTGTTCTTCTACTCTCAGCCGTGCTTGTTTTCAGTAAGTTGACAC
TTCAGTTCTTGGTCTACCACCAAAAGAAGCTGCCGGGTTCCCATACTTTGGTTCTGAGATCATCCCCATTGGCCTTGAAA
GAGCATACCGTCCAGGTCTTCTTTTTTTTTAAACTGTTTTAGCATATCAATCAGTATCTGTGTGCATTCAATGACTAGGA
GAAAATAGCCCATAACATTTGATGGGCCGCCCAAAAAGCTTTTGGTCTTTCTGTTTTTCTTCAAAGTCTATTGGTGTCCA
ACGGTAACTTTATCGCCACGTTTTTCTTCAAATTCTATTGTTTGATCTCTTTTGTTCTCCAAAAAGCTATTGGTTTCCAA
CGGTAACTTTGTCGCCAAGTTTTTCTTCAGTCTTCGCAAATCTCTCTGCTCTCCCCAACTCGATTCACTGCAAAAAATTC
AAAACGACCTAGGTTAGTTTTCGTTGACTTTTTTTTCCTTCTTCTCACCGTTTCCGCATTGTCAATTCATTTAATTTGTT
AGCCGGTATATTTTAGAAAGTTTTGTTAGTCGAGTAGGCGATTTACGTTTTGTATACGTTGAAGATCCAAATTTTTTTTT
TTGAAATTAGGCGATTTCGGGCAAGATAATCGTTAAAACTCATAGATGTTTGTTCCAATGCTTAAACATCTATGAGTTTG
GTTTTAGTCGTCAGTTGTCTAAGTTATTGGTGAAGTTGCAGTATTTTTTGTTTAACAAACTAGTGCTTGCTGCTCATTGC
GATCATCATACATATGATGGAGCATAACTATAACTCAGACTCTGATGATGAGTATTTCTCTGCCGGAGAGGGAGAGGGTC
CGTATTATGTTGTGCGACCTCCAATATACAGCTATGGTGATGATGGTTTTCATCTATTCGGCTTTCCACATCTGAAGCTA
GGAGAGTCGATAGGGCTAGTTGGACCAAAGCTCACGGGTAAAACAACGGTGCTCAACCTATTAGCTGGAAATTTAGTGCC
GAATCTGTGCAAACCAGAGGTATATTAATTATCAAATGTTCTGTTATTTCTACATGAACATTACTGATTGTTCGTTTTTC
ATTTAATTTATTTATCATATGCAGGAACCTCCACAGTGGGAAGCTATCATGCATCATCTTGATATCATCAAGGAGCATCC
CAGAGCAAAAGAATTTCGTACCTACTTAGCTCGAATCAGAGTGAATGACCTTAAGGTAAAAAAAAAACCATTAAGAAGTC
TTTTTTTGTTATGTTGAACCTTTTATCATATAATCTCTACGTATGCTCTACATACTTAACTCTATTCAGTGGATCGTGTT
TTGAAATGAAATCAAGTCCATGGTCACAATGAATGATTATGAGTTCTACTGGTAAATTTGTATTTGACTGCATTAGAAAA
CTAGATTTATGTTCAATTTTGGGCTGGAATGTGTTGGGAATGACTTCTCTTGTTGTTAAGAATTGATGTTAGTGTCATTG
CCTGAGAAATTGTTATATTTGTATAGGTTTCTATGAAGACACAGCTTGTGTCATATGAGGAGTTAATCGAGATGCAACAA
CAGAAGACATTTCAGGAAACGGTAGATATCCTCGGTCACCACAGCAGAAGGAATCCTTACAAGATTATGGAAATGTGCAA
CATGGTTGGTATTGACGATGGGATTCTCTACTCTCTACCAAGTCAGTTGACAAAAGCAGGCATCCAAAAAGTGAAATTTG
CTGCTGCTTTACTGAAAGAAGCTGACGCCTATGTCTTAGATGAGCCTTCTAGCTACCTGAGTAGGAAAGAGAGGCTAGGT
GTTGCTCATGCGATTGTCTCCGTCATTGGACCCATCAAGTATATTATCTTATTATTTTTCACTTTACCTTTAGGTATATA
TCTATTAGGCTGGTGTGGTTACACAGCTAGTACAAACTATTAGGCTATATGTTCATGTTTTCTCGTCCTTTCTCTGGACT
AGCTGAAACAAAGTTGCACATTCTTTTGTCTAGTATTTAGTTGTGTGGAATGTGGATCATTTAGCTTTGTGGGAGAGGAT
GGTGTCCTATTGACTTTATTGGGGTCAATATTTCTCTTATATTTGGATTACTATCATTACTAATGTTGCATGCAACACCA
TATATGCTTTGCATATATGATCTAGAAGAGTAGAATATTGCAATGATCAGAAAAGATGAGCATACTACATGATCCTCCTA
TATATTAAATGAGAATTCACTTAAGTAATTTTTGCCTATGTGTCAATCATAGAGAGAGTTTAAGAAAATTGTTATAATTT
GATTACTATATAGAGAGAGAAATAAATATTTGGTAAAATTATGTAAAAAATTAGGAAAACATTAGCAAAAATTTAGCAAA
AAATAAGAAGAGGCCGAAAAAGATGCATAATATATGTTGGAGAAGTTAATGTGATAATTACATGTATAATTTTACAAATA
ATTGATATTACTAAATATTCATCAGTTATTTTTACATCAAATTTATAGAAACTTTACGATTGATTTTCAAACTAATTGAA
GTTAAAAATTATATTTTTAATGTTTCTAATTATTATTTAAACTTTATGACATTATATAATATATATTTTCTTATAATATT
TATATTCGCGATAGGGGTGTTCAATCCGGATATCGGTTCGGTTTTTTCGGTTTTCGGTATTTCGGTTAGTAAAATATAAC
TACCATTCTAAATCCATATTTACTTTGGTTCGGTTTATATACTGTCGGTTTTCGGTTTATTCGGTTTTATACCAAAAAAC
ATAATTATTTTGTTTGAGATCATATTATATGAATTTTAGAGTCATATTGTCAACACAGTTATTTATTAAAAATATAT
>scaffold51:2808825-2811760_Cluster_65336
TAAAAGAAAATACGACGAAAAAACTTCAGTTTGAAATAAGGTGTTTCCCTACTAAGAAGAACTATTCAGTTCATTTACCA
GAACATCAAGGTAAATTTGATAGTTGAACTTGAACAACCTCATGTTTAAAAAATGAAGATTTGATTGCTAGATTCAAACA
TTATCTTAACAAAGATTCAAGTAACTAAAACAGAGTAGAATCTAATATCAGAAAAAGTTTGTCTGCAAGGCCAGGAAGAA
ACAAGAAACCATTAAAAATGAAAATGTTAGTAAGACTTTGGAAGAGAATGGCATATCTTATGTTTTTTTTTTTTTTTGAT
GTCATGTTTTGATACAATGAAAATATTTTTAAAATGTTATAAATATATTTGATGTGATATTAACATTTTGAAACATAATT
ATTTATATTGATTACTTTGTCTCTTTTGTTTTAGATTTGAATTTTTATCTTTGATTTTTTTTTTTGCTGGCTTTATATAT
CTGGAATGATATATATAAACATTGTTGGATATATTTGCATAAAAAAATATATGAACCCCACAATATTAAGAGGACATCAA
AGATCATTTTAATTATTTTAATTATATTTTGCTTATATTTTTCATATATATATATATAGTATACTTGTTTTGCAAATTTT
ATGTCTTACATTAGCTTTTGTTATTTTATGCATATACTTATTTATCATACTTGTGTAACTTTTATATTTAATGATAAATA
TTTAAATTTAGTTGAGAATTATGTAAAAAATAATAATACTCTCTATGTTTCACAATATATGTAGTTTTACTGTTTTAGAG
ATAATTTTATTGTTTTTAGCATAGACTCAAATCTGAATCAAAAACAAACAAATTAATAAAGTACTTATAGCGATGCGCGT
TGGAAAACATCAACGCCTTTCTCAAGGCGTTGATGTATGGGTCCTGATGCTATGATAGTTTCTGGTGCCATGGAAGCGTC
TTCGCTAGAACCGTCATGAGTATCACATTACTCACGACTCCTAGCGTCCACCTCTTTAGTCCGCAACATCTCCTTCTCGG
GGACTGGGTTGGTCGCAGGACCCAGTCCTGTTTCATCCTCTCGAAAGTTTCAGAATCGAACAGGATTTGTCTTCCATTTG
CAAAAACAATTAAAGAGAGATACAAGACATCATAAACAATTTTGATTATTTTTGTTATATTTTACTTATATTTTGCATAT
ATTTTTATATAGTATTATTTTGTAAATTTTATGTCTTACATTAGTTTTTGTTATTTTATGCATAGTTTTGATACTTGTGT
ATCTTTCAATTTTAAAAAGAAGTCTTTAAATTTAGTTGAGGTTTTATTTAAATAAAAGATAATACTTTCTACGTTTCACA
ATATATGTAGTTTTACTGTTTTAGAGATAATTTTATTGTTTCAAAATATATATAGTTTCACATTTCTAAGAACTTTTACT
TTAATTAGGTATAAGGTGCCAATCAAACTGTATAGACTTATTTATGATTGGTTCAACTATATCTAATCTAAGAAGTATAT
ATGATACATCGATGATCAGTGTCATTGTGAAATAAGTGGGAAGTTCTATCAAGTAGGTAAGTTGTAAATCTAGGAATGAA
AGAATGATCCATGTGATCATCTCAAAGAGTGCTGAGACGAGACATGAAAGAGTTACAACCAAAACAAACACAGAGAACGA
TCTCAACTTGTTATAATGGCAAAGAAAACATTTTACCCAAAAAATAGTTTAAGGGATGTTCAAAAAACGACCTCTTTTGG
TTCTGATTGGACCCTGCTTTCTCATGAAAAGTAAAAGCCAAAGAAGGTTAATTCGTTCGTCTAGTGTCAGAGGACTGAGG
CGCCTCTAAAAAGCCAAAATAAGTATAGACAAAACAGAGACAGAAATACTCAAGGGAGGGTGTCATAGGGTATTTATCCA
CTGAAAGAAAATTACCCCAGTAGCCTCTTCCCCGGCTACGGCCACCACCACCACCGCGTCTTCCCTGTCCTCGGCCATGG
CCTCTTTGACTGCCTCTACCACCACCGTATGAGATTCCTTCAAATGCTTTCTTAACAACCTGATGACTCGGCACACGTCC
CTTCTTTGCGCCCACGTTATTACCCGCTCCAGTTGCAGGCCGTTTTACTCTGTCGTTGTTAGCCAAATAAAACATACAAA
AGATAAGATTTTCCACATAGGAAAAACAAGAAAAGAGACCTGCATATTGACTAAAAAGATGACTAAATCTAAGACCAAAA
GATGATTGTGAATTTGGTAAAAATAGGCTTGTACCCAGTTGTTGTAGAGGCTAACGTCTTGGTGGCTTCTTTCCAAGAAA
GACTAACACTCTTGTCCCCTATAAACGAAGGCGCTTTTGCATGCAATACCTGTAATCATATAAGGACGGTTAGGTTTGCT
TAACACTTCTTAATTTATGATCAGACTTTAAAGGTTACAGAGATTTGGCTCTGTTTTCACCTTTGTCATTGCCAATATGT
TATTGCAAGTCCTAAGTCCAGTTGTTGCATTTTGCTTCTTCGTTTTCTGATAGCAAATTTAGTTACAATAAACCCCGAAA
GAGAGATTGAGACGGAACAGGAAAAGACAGGACTGAGAAGTTACCACGCTTGACTTCTCCTTGTCTGTCTTGGCAGCCGA
CATGGCTTTGTTGTGCTCAGACGTTCCCTGAATTAGTTTCTTCATTGTTGCCTTGGTTAGATCCTCAACGCTAGCAAATC
TGCAACGTCCGATTATATTATAAAGGTAAATCCTAAATAACTAATCACATACTGATTCTTACAAGAAGAAAACATACCTC
TCAGTGAATTCCTTGTAAGACTCTGAGACGTCCTCCCCGAGTCTATCCGATGGCTGTTTGTTGCATTCGGAGCGTATATG
TTCAAACGGAAACGCATAAGTAAAAGAAGAAAGAAAAAGAGACTTGGCCAGCAGC
>scaffold52:1709372-1721081_Cluster_65876
AAATCTAATTTAAAACTACTCATAATTCCACTCATTTAAATGTAGATCTATTAATTTTAGATATGTATTTTTTTGTGTGT
TCTATAAATGTAGATTTATCTAATCTTCTATTCATTTTTTCTGTTTTAAGCCATTTGAACGTTTTTTGATATGCAGGTTT
TTCATATCTGGATTTGCATCATGGGGTTCCACCAAAATCCTAATTGCCTGTAAATTCCATGTTCGGGATTCCTGATTAAT
GAGGGAATCCACTGTGAGGTCCGGTAATTGTTATGAAAGTTTTTGTTAGCTGGTCTCGGGCGAGTGGATGGGATCCAAGG
ATCATTCCATACTGAGATAGATGACCTTGTTCCAACCCTTTTGATTAGTCCTTTACAATCCAGAGATCTAGAAGAGATAA
TACTCCTCCAGCCATATGACAGGGAATATAAGCGAATTGGTTCCAGGGGTGAAGCATTCCTATAGTACCGTCCTTTGAAA
ACTCAAGAGAAAAGAGCATTTGGCTTCTCGATCAGCCGCCATAATTGCTTTCCAAGCATCGCCGTATTAAAATCAGTCAA
ATTCTTGAAGCCTAGCCCACCATCATCCTTATATGTACACATAATTTATCACATGATTTCCAATGCATACCTCTTGTGCT
TCCTCCTGGACTCCACCGAAACTGAACTACTGCACTCGTTAGTTTCTTTACTGTAGCTTTGGGTGGCCGATACACAGACA
TCACATGGTTTGGCAGAACTGTGATCACCGACTTAATAGTCACCTCTTTTCCCCCTTTGGTAAAAAATCTAAAAGTCCAA
CCATTCACCCTATTATTTAGACGATCTTGTACAAAACCAAACACTTGTATCTAAGATCCTCCTAAACTTTCTAGCAAGCC
TAAATAAGAACCCATTCCACCTAGGTTCTGAATCCCCAAAATATCTCTCAACTCCTGACGGCTGGATTCATCAATCTTAT
GTCCAAATTGACTTTAAGATTTCTGAAAATTAATTAGTTACCCTGAAACAGCCTCATAATCCTTCAGTATCCTGAGAATA
GTTTGACACTCTTCTTTGTTTGCCTTGCAAAAGAACAGACTATCATCTGCAAATAGCAAATGAGAAATTGCTGGACACGC
TCTTGCTACCTTCATACCGGTTAATTGTTTCACCCGCTCCGCCTTTTTTATATTTGTAATTAAAGCCTCAGTACACATAA
TAAATAAATAAGGAGATAAGGGATCCCCTTGACGTAATCCCTCCTGAGGTATTAAAAGGCCTCGTGGCTGTAAATTGAGA
AGTACTCTATATTGGACCGAAGATATACATCTCCGCATTAATTTAACCCAATGACGATAAAATCCCATTTTTTGAAGGAG
AGCCTCAATAAAATCCCACTCTATTCGATCATATGCCTTACTCATATCCGTTTTAATTGCCATAAACTTATTTTGACAGG
ACTTGTTGGTTCGCAAACCATGAAACATTTCCTGCGCAATAATAATATTATCCGATATTAACCTTCCTGCCACAAAACCG
ATTATGTTTCCAAAATTAGATGGGGGAAGAAAACTTTTCAGCCTTTGATACAAAACTTTTGAGATAATCTTATAACCAAC
GTTACATAGACTTATCGGCCTTAGTTATGTCATCCTTGTAGGTCTATCTATTTTTGGAATCATACAAATATTAGTTATGT
TTAACCGTGGGTCCATATCTCCTGTGACCAAGAAATTATTTACCAACTCAACCACATCCTTTTTAGTGACATTCCAGGAG
TGCTGAAAGAAGAGAGCTATCATTCCATCTGGGCCTGGTGCTTTCTCCGGATGCATCATGAATAAAGCTTGTCGCACCTC
TTCCTCCGTTGCTAATCACAGTAGCATTTGAACTAAGCACACCATCAAAGTAATCTACTGCCACCTTCTCAACACCATTC
TCTTCTGTGATCCAATTACCCGCTTCATCATGGAGACCCACTATTTTATTTCGGATCTGACGTTGCTTTGTTAAAGCATG
GTAAAACTTAGTATTAAGGTCCCCAGATGAATACCACATATTTCGACTCTTCTGATGCCAATATTCCTCCTCATCCTTAT
AGGCCTCTTGTAATTTCCTGGAAATCTCAATAATATCCTCTTGTGATCTATTGTTATCTGTTTGTACTTCTTCCAGTGCT
TTTTGGTGATTCTGAATTTTGTCATTCCCATATGGTTAAATGTTTGTTGAAAAACTTAGTCAAATTTAGTAAAACTAAGG
GAGAAAACATATTTTGAAAAATAAGTTTTACATATCTTGAAGTAACTTAATACTCTTAAAAATACAAGTTATTCAACTAG
CGTAAAAGACTTCCACGAAAGTCTTCTCGGATCAGTTAGAAACTTTAATAAACATGAATGTTGGTAACCTCATAATATCA
CGAATTAAGTTATAAATTTCATTCAGCAGCTAAAATATTGATTAATAGACATGAATTAACAAGAAAATGTTAAAAATTCT
TTATAGTTTTAGAGAAAATGAAAGTTTATTAAACATTGACGCATACGACTTCCACGGAGGTCGTCTGGCAGACTTCTAGG
AAGTCGTCCATTTAGGTTAGTTTGTATTTTTAACCTTACGACTTACATGGAACTCGTCCATCTTTGTTTGTTAAAAAAAA
ATTCGAGAAGACTTACATGTGAGTCGTCTAGGGAAAACAAGTTAGTTTTGTAATTGAACGGCTTCCATGTAAGTCGTCTA
GGGAAAACAAGTTAGTTTTGTAATTGAACGGATTCGAGAAGACTTACATATATATCGTCCAATAAAAAATAAAAAATTAA
TATTTTGTTATACCTAAACGACTTCCATGTAAGTCGTCTAGGGATAACAAAATATTGATAACAAAATCATGGACGACTAC
AATGTAAGTCATCGGACGGACGAGTTACGTGTAAGTCGTCTAGGAAAAGTTAAATTTCTGACACAATCCGGTCAAATAAC
TAACCCGTTTTCTCTAGACGACTTACATGGAAGTTGTCTCGAATTTTTTTTTTAACAAACAAAGATGGACGACTTCCAGT
TAAGTCGTCTATAAAAAAACATTTAAAAGTCAATTGCAAAATTAACATCTGCATTGACCAGAAGACTTCCATGTAAGTCG
TCTACAGCCAGACGACTTACAAGTAAGTCGTCTGGACGAACAGATCTGGGAAAAAACTGATTTCATAGTTTCAACCAGTG
AGATAACTTGTTTACACACATAAGTCTTCTCCAAGAACCAAGAATCTCAAACAAAAGTGACACACCGAAGAATCGTAAGC
TTCAATGGCTCTATGAACCATAAAAATTTTAGAATCAAAATCTAGGGGTTTTTTGGATGAATATGGAGAGAAAGTGAAAA
AGATGTTGTTTTTAGTTCATAAAAATGTAGAATGAAAGAGTGTAAATCAATTTTTAGGTGCATTAAGAGCTTCAAATTGG
TTGTTCATGGTGGTTGGTGTATTGATGGCAATGACAATATATGAATACTTGAGAAAGATGAAGGTAATAGAGTAAAATAT
GCATTTTTGAAAAAAAAAAGAAAAAAAAAGTGATGGCATTTTCATAAATAATTTGTACTTTGGGGGTGAAAGAGACAAGT
CAAAGTTTCAAAAAAATAAACATGGATTAGTTTTGTGTTTGACTTTAAGTTTTGAGTCATATTTGCAAAAATCCCTCCTT
GTACTTATTTGGTTTACTTTGTAAATGAGTTTTAATCTGTAAACTGACTTTAATTTATAAATAAAAATTGCTTAAAAAAT
TTATTCGTGAATCAGTATATTATATCATACATATTTTTATTTGTATTTTATTTTTGTGATTTGTAATTTTAATATTTTCT
GAAATAAAATACTTTCTGCAGCCGAATATATTGTTTTTTGTGGCTAAATAGCCACAAAGATAATCTAATGATATTTGTGG
ATATTAACTACGAATATCGTTTGTGGAAATGTCGTAGAAAGAAAGCCACAGATAGCAACATTGGATTGATATCCACAAGC
TCATAGTCAACGAATTATAGAAATATTTACTCTGAGAGACACAAGTTGAGTTTACAATATCACTAAGAGACACATTTTAT
ATTTAGCACACTTTCTCATGCTAGGTTTACTAAAATAACCCTCAACGAAGTGACATCTTGAGTTAACTAGAAATCTCATC
CAACTAACCAAACTCGTTACCAACCCAACTAACCAAAACCGATATCTTATTTTTATCTTTTTACAAAATCGTAAAATTTT
AACTTTTTACAAAACAGATGACCTTATTTCTTCCCCTTACTTCACAAATCTGTCACCGGTGAGATGAATCCTAATTTATT
TCTCCCCCGATTTCTTCTAGATCCAGAAGGCAAAACCTGAAATTGGACCTAAATCTGGATTTGGGTTTCGCGTTATCATC
GTATCAAATTCTGGAAACGAACCGTAATCTTCTCGATCCAAAATTCTCCCTAACCCCCTTTTTCCATGCCAACATCTTCT
CCATCTATATTCTAAAGCATACATCTATCGGTCTTCTCTACCGTCTATGTAAGCGAAGGTGGCTATGAATAAGGTGGTGG
TAGCTATGAACGGAGGCGCTTAGTCCCATGGAAGCGGTGGTGGACACCGTGGTGAGATGGCAGTGGATACCATATCGGAG
GCGGTGGTGGTTACGAAGGAGGCGGTGGTGGAGGTGGTGGAGGCGGTGGAGACGTGGTAGTTATGAAGGTGACAGTGGCT
CTCTTGGTCAATGTGTGTGTGGATATTGTTTGATGTGGTCGGAAGAGTTGTGGATTGGATCAGTGGCTCTCTTGGTCAAT
GTGTGCGTGGATATTTTTTGATGTGGTCGGAAGAGTTGTGGATGAGGATCAGTAAGAGTTGTGGATGAGGATCTCGTTGT
CAGTGGTTGTGTTGATGTTGTTGATGTGACCGGAAGAGTTGCGGATGAGGCTCTCAGTGGTGGATACGAAAATGGTAATA
GAGGGAGAAGAGATACTGGAGGTGGTGATTAATGGAGGTGATGGTAGCTCGCTTGGTCAATGTGTGTGTGGATGTTATTG
ATGTGGTCGGAAGAGTTGTGGACGGAGATCTCATGGTCAGTGGTTGTGTTGATGTTGTTGATGTGACCAGAAGAGTTGCA
AATGGAGCTCTTGGTGGTGGACGAAAGTGGTAAGAGAGATAGACGAGATATCGAAATAGTGATTCAAATGGAGGTGGTAA
TTAAAACGAAGGTGGTAACAGAGGTGGATGAGATAGTGGAGGAGGTGGCGATGGCAGATATGAATATGATGATGGAGGTG
GTGATTGAAAGGGGGATCGTGATAATGGAGGTGGAAGAAAGAGAAACTGGTTTAGTCCCGTAGAAGAATTAAAAATATGA
AAAAAAAATAACTTTTCTAATTATGTGGTCCAAAAACAATTCACTTTATCATATATATCTAGTTACAACATACTTCTCTT
TAGATAAAAGCAGGGTTAATTATGTCACAAAATATACAGGTGTCCACAGAATGTGTCTCAACTTCACTATGTGTCTCTCA
GCGATACATAAAGTCATATTGTGTCCCTGAGTGTAACTCTCTCCGAATTATATTGGTTGCTATTGTAGTTATAAGTCAAA
TAGCAACAAAAATCAATCGATAGCCACAAAAAATTTAGTAGCTATTTAGATATTTTCTTGTAGTGCCACACAAAACATTG
TACTACAATAAGTCTTTTGAAACTTAGTTTAACTTTAGTTTAGACATTTAATCTGCAAATATCGATACGTACAACTCGAG
TTGAAAAGTTGCTTTTCTAACTATATTTGCAGATTCTATAATTGCAGGAAGCCATAAAGCTCTAACACCATCATCAATCT
TCACACAGACTTCAAAAGATTCTACATGGAGTCAAAAGTTAAATCAATTTTTTTTATTTTAAGTTTTAGAACCTCAACAA
TACATCAATTATATCACGATAAACAAAGTCTTCACAAGAAAGGATTAATTGAACCAAAAAGAGTCCTAACTGAACAAATA
ATAATAAGAAAATAGATTAAATGATCATGGAAAATAAACTAAAACTGAGATAAATATGTGAAAAACTCAAATTTAATGGA
AGGTTTCTAAATGTGTATGGTTAGATCTTGATCCCCCATTGAAGAAATAACTGCTCCAATTATTGGTATGATAATAATTG
CCCCAATCATTGACTAAAGGATGTTATTGCTGTCTATAGTTTTCAGGTTTCAGAAATAACGCTTTCTCCAACTTTCTTTG
GGAAGATTTCCAAAACCCATCTGGGTCTTTGTGTGCCGGCCAAACATGTGAGAATCTATAATCTCATCTCCCCACACCAC
CGCAATCTCATGATCTACTAAGATTGATAAAATATTTAGTGGCCAATGAGGAATGATATATTTACTTAATCTTTGATATC
CTGATAATGTTAACTACATTTTGTTGTTAACAATGTTTTTAAGAAAAATAGTGTTTTTATTTTATTGTAAAAATACAAAA
ACACTAGCATATGCTAAAAGAAAAACACATGCAGACTTGTAAAGCTCATAAACTATTTTGGATCATCTGAGAAACTCTAA
ATTTATAGAATGATTAAATTTTCTGCGACAGTATGGAATTCACGGTAGAATCACTAATTTTTGTCACGCGATTAATCTAT
TAAACAAATCAAAAAATAATATATGAACAAAAAAAGCAAAATACAAGTAAAATTAAGCAAAATACAAATGAAAAATAAGT
AAAAATTAAGAAAAACATTAAAATAATTATTGTTTAAATTTCTTTGATGTTTCCATTCTATTAAAGACAAAAAAAAAATT
GTTTCCAAAAAACGTGAGTTCCTATCTATTAGAGTATGATATTTCATAAAATTTTCTTAGCAGTTTCTTCAAAATCATTA
CTAATTTGTTTAAAACCAGTTTCTTCAAGATTATAGCCTCCAGTTCTATTGTTACTGTCACTCTGAAAAATTGTTTATGA
CATTGCTATTAGAATCCAAAACCTAATTCAAGTTAGCTCAATATCATATCAATATCATTTGTAATTTTATTTAATGTTTA
TTAATTACTCCTTCTGTTTCATACTAATTATTATTTTTAATTTTAAAATTTGTTTAATTATAAGTGTCATTTTAGATTTT
CAGTGCATATATTAAATGAATTTTCCAGCTTTTACCATTATTTATACAATAATTAATAAATCAAACAAAACAATGTATTA
AATAAAGGTGAAATAGAGAAATTACTAGTTTTTTAATCTATGTGCAAAAACCTTAAACAAACACTTATTGTGAAACGGAT
GAAGTTTCTATGTGTGTCCATAATATGTCTTTATAATTAAATTCCAACTAATCATGTTAAAGACGCCATGAGAGAGAATA
TTAATTAAGTTCAACAAACAATGATATTTTTGATACTTTACATTTGAAGTTTTTTTTAAAAAAATGTGACATTTGAAGAT
GTTGCTTCTAATGAATAACCTTCATAATCATAAAAGGTATAACTAACATATAATTTCTTGAGATCACATTTTGATCTTTT
TTATAATATGCCATTTTTACCTTCATATCTTCAACAGGCCTTGTCTAGAAGTCCATATAATATGAGGTTCCTTCCTACAT
ATGGCAAGTATCTTACCTCATTAGAATTACAAGATTACCATCATGATTTACAATCCTTGTCTTCCTCATTCTCTTGATGT
CACTATGTGTATTATTTGCCTTAGCACCTTTTCTCCTTCAAATTTTTTAAGATATCAAACAATAGATCTTTATTTACAGT
AATGTGGAATATGCATCATGAATCCATGATCCACTCATCTTTAGGATATTGCACACTTTCTATGAGTGCAAATGGCTCAA
CCAAGATGCTCGATACCACATTCAAAGATCGTACGAGCTATTCTGAAGGTCTTTGTTCTTCTTCTTAGGATAATGTCTCC
TTTTCATATTCCTAACAATTTTGTCAATATTTGGTCTTGACTGTGATATTTTTTACTCTTAGACGTTCCAATCCTTTGTT
TCTTTAATTTGGTATGACTTTAGAACTAACAAAGAGTTCTTTAAAAGTTGATATCAGTTTGTTGAGTAAATCGTTCTCCT
TTAGTCTCACCTTTTTAGCATAGGCAGAAGTAACAACATCATTCACATCGAATGTATCATTCCCAATACCATATTTAAGT
GTGTGTTGTTCATACTAGGCCTAGTTCATACTTTGGAGGCATGCTTGTTAGGATCTGAATAGTTCGATTGGCCACTAGAT
ATGAACAACAATCATCTTTTTTTTTATTACTGATATTTTTTAAATATCAAGCGTGTCCTTTTTCTACGTTATGAGAAAAA
CGTATTTACAAGAATGTCATTACTTTTTTATGCCACGTAATCAAAAATCTGGCGCCACGTAGGAATTCGGTTCCGTGTTT
TCATTAAGTCGGCTGTAAAGAGAAATATATGTCATTACGGCTGAGTTATTGCTATGTTGCGGCTGAATTAAACAACGCGG
CTGACTTAAGAGAAAACGGCTGACTTAAGAACATAAATCAGCTGTTACTTACGACTGATTTACAGAAATCTGGCTGATTT
ATGGGATAACGGCTGACTTACGTACACAAGTTACGGCTGACTTATACATCGACGGTTTGATTTCTGAAAAAAATTGGCTG
AGTTGTAGTTAAGACACGGCTAAGTTATGTTTCTACGGCTGAGTTAATGAACATCGACTGGCTGAGTTATTGAATTTACG
GCCGACTTATGAGATTTTGTTACGGCCGAGTTATATTTAATCAGCCGTCATTGGATGGATTAATAGTAAACTCAGCTTAT
TTACAGCTGACTTATTAGAGAAAGATTAATTACTAGAATATCATTTATTTGACGGCTGATTTATTTGACGATACGACTGA
CTTAAGATTTTTCATCCTAATTACAGTTGATTTATTAGCAAAAGATTAATTACTGAAATAGTATCTACGTTTCGGCTGAC
TTACATTATACATGAGGGCTGATTTATTTAGGCTGAGTTATATATTTGTTTGGCTGCTGACTAACTGATTTTCCATGTTA
TCCGCTATGTCATCAATTCGGATTTCCCTTGTCATCACTAATGTTACAACAAAAAAATAAGGGTCTATGTTATTCTTCAT
ATTCTTTATCTATCTTCTTCAACTTATTCTTTATCTTTCTCTAAAATCTTATGGTTCTGGTAATTTTTGTTTCCTCAACT
GGGTCTAAAAACATAGATTTTTTAAAATTGAAAATTTGAGACATATTACTACAGTCGTCGTCATTTTCGATGATGATCGG
TTAAAGAAGAAGCTTCCCCTCCTCCAGTTTCATATATGGCGGTCCTATATCCTGCTGCTCCCTCTCTCATTGGATTCGTC
GTCTTGCAGAAGAAAAAAGACTCAAAGAGAAGACGAAGAAGATGATAAATTTGAAAGCTGAGTTTATATGTTTGATGACT
CAAATGGTGCGTCATCTGAATATGATAACGTTAGTTCATACATTAAGTCTCCAACACATACGTTAGGGCTGAATTATTCT
TACGTTACGGGCGGGTTATTCATACATTACGGCTGAGTTTATAATTTTTATATCTTTATAGTTTTAGGGCTTGAAGTTCA
AATTTAAGAAAAGATTAAAGTTTAATATTGTTTTCAAATGATTAACTTTATAATTTTTATAACTATATAATTCTATAGTT
TAGGGTTTGAGGTTCAAATTTTAGAAAAGATTAAAGTTTTAATATTGTGTTCAGAGTAGAAGAAATGAGTTTGTTCCCGT
CCAAAATATTTTGTTCCCACCCAAAATACGAAACGTCACGAAACAAATTACACTTGACGACTGAGTTTTAGGAATGTTAC
AGCTGGCTTTTACCATTCAGATACGTTACGGCTGAGTTATGCATACTTTACAGCTGAGTTATGCATACATTACGGCTAAG
TTATAATCAAATTACGGCTGAGTTATGCATACGTTATGACTGAATTTATAATTTTTATAACTTTATAGTTCTATAGTTTT
GGGTTTGAGGTTCAAATTTAAGAAGAGATTAAAGTTTTAATATTGTGTTCAAAAGATAAATTTTATAATTTTTATAACTT
TATAGTTCTATAGTTTAGGGTTTGAGGTTCAAACTTATGAAAATATTAAAGTTTAAATATTGTGTTCAGAGTTGAAGGAA
TAATTTTTTCCCGCCAAAAATATGAAACGTCGCGAAACGTATTACACTTAACGGCTGAGTTATAGGAACGTTACGGCTGA
CTTATACCATTCAGATACGTTACGGCTGACTTATACCATTCAGATACGTTACGACTGAGTTATGCATACTTTACAGCTGA
GTTATGCATAGGTTACGATTGAGTTTATAATTTTTTATAACTTTATAGTTCTATAGTTTTGGGTTTGAGGTTCAAATTTA
AGAAAAGATTAAAATTTTAATATTGTGTTCAAAAGATAAACTTTATAATTTTTATAACTTTATAGTTCTATAGCTTAGGG
TTTGAGGTTCAAATTTAAGAAAATATTAAAGTTTAAATATTGTGTTCAGAGTTGAAGGAATGATTTTTTCCCGCCCAAAA
TACGAAACGTCGTGAAACATATTACACTTAACGGCTGAGTTATAGGAACGTTACGACTGGCGTATACCATTCAGATACGT
TACGGCTGAATTATGTACACTTACAGCTGAGTTATGCATACGTTACGGCTGAGTTTAATTATAAACCAACCCTAATCTAA
AACCTAAAAACAAAAAAGCTTGCAGCCGTGTCGACAAAATCTAAACCTAACTAAACCACTGTGTGTTTCTTCCATATCAC
GAGAGCCATTATTGTCTTTTTCCTTCGCCACCGCAGTACCGTTACCATGAGAGCTCCGACGTCTTCAAGCCACACAACGG
TTTTGTTATCTTCTCCACCATCAAGCTCCTCTGACTTATCCACCTTCTAGTAACAAGAACAAATTCAAAAGACAGAGAAA
GAGCGAGAGAGATTGAAAGAGAGAGAGGTGACCAGTGTGGATTTGTAGAAGAGGAGAAGGAGACGTCAAATAGAAGAGAG
AGTGAAGAAAAAAATGCATTTTAAACCATTAGATCAAAACTAATCAATGGTCAAGAATTGTAATCCTTGTACTAAAAAAA
CTAACCAATGAGAAAGAAGTTAGAAGATAACCACTAGATGGGTTTGTAGCCCTTAGATTAAAACAATCAATGGTTAATGT
TTTAATTTTGATGGTTAAAATTATATTTTATATTAAAGTGTATTTTTGATAAAGCTTTAAATTTTAAAACTTGGATTTTA
TGATTATATGCTGATTTTTTGATGTGTGGTTTAAATATGAAGTTTAAAGTTTAGAGTATATAACCGAGTATATAACCGAG
TATTTCAAAAAAAAGAGAGTATATAACCGAGTGAGTTTAGGGTTTGGTATATAGTGTTTTGGGTTTCGATTTAAGATTTA
AGATTATATTTTTAAATAACAAAAATATTAGAGTTTTAACATTTGTAGTTAGAATTTATGGTAGATGATTAATTAATGTT
TTAAAAAAGTTTGAAGTTTAGTGTTTTATGGTATAGGTCAAAGTATGTGGCTCAGGGTTTAGGGTTAAAGGTTCGAAATA
GATATGGTTTGAGATCATGTTTTGAAAATATTTAACCTTATAGTAGTTTAAATTTTAAAACGTTATAAAATATTATAATT
TTATATCGAAAATATTGAACCCTTAGACT
>scaffold58:1356916-1359764_Cluster_68487
ATAACTTTATTTAGATCATACATGATGTGTGGGTTACTTTATAAGTAATATAATTTTTAAAATTTAATATTTTAGGAAAC
CTTACAATCATCTAAAGATCAATAAGCGAACATCTATATAAATTATGGAGTACACATGACAGTATACAAAATTTTATATT
TCAAATAAATTTTATTATAAATTAGACAAATAAACTGTTTATAAAACATATACTATAATATATTACTAGATTTCGGCGTC
CGGTCCATCGGAAATAAATTATATAATAACAACAAAAAAATTATATATGTATAAATAAAATGGTCAAATATATTAAAAAA
TTATCGATAATATATACAAATAAATTCATCGTCTTATCCTAGTTTTTGATTATATGTGTGGAATATTGAATTAACAAATA
ATCAATCAAACAAATAATCCAACGTTATGAATGTTAGATTAAACATCCATCTAAGAGATGAAATCATTAAATCAAATGTT
AGAGTCATTTTTTGTTTATTTTGTTATTTAGTTTTGTGTGGAAGGTTGGATTAACGATCCATCTAATGAGATGAAATCAT
TAAATAAAATGCTGGAATCATTTTCTGCTTATTTGTGTGGAATACTGAAATTAACAAATAATCAATCAAACAAATAATCC
AACACATTATGAATGTTGGATTAACCATCCATCTAATGAAATAGAATCATTAAATCAAGTGATGGAATCATTTTTTTTCT
TCTTATTTTATTATTTAATTTTGTGGGAAATATTGGATTAACAAATTATCAATCAAACAAATAATCAGACAAACAATCAT
CTAATGACAACAACCATCGTTATGTCTAAATAATAGATTGTCAAAACACTTTTTTAATGGAAGAACTTATGAATGTTATT
CACTATTTTGTTAAAAAAGTTCACACAATTCTAAAATAATGAAATAAGCAAAACAAAAGCAAAATTCAAGTAAAACATTA
GAGAAAAAAAAACATATAGCAATGGTTTAGATACTTGTTACCATCAATTCAATTTTGAATTCAATTTTTTATGTTTGATT
TTGATACTTCATTTCTAAGCATGTTGCTGAAATATGCTCTCTCTCACTTTTACCTACAAAAGTCTGGCTTTGGTGTTTTT
TCTATATGTCGTTTGTTTCTCAGAGTTCTAGTGCGATTAGCGGATAACGATGAAGATGAATACGAAGACGAAAGTATCGA
GAGTCATCATGATTAATTCATGTTTATGTTTACGTTTATGATTAATTCATATTTATGTTTATGATTAATACATTTAGTGG
ATCATCACATTTAACAGTCATCATGATTAATTCATGGTTATGCTGGTTAATTTTGTTTTTCTTTAGTCTCTTTGCTTTCC
TGTTAAAGATTTGTATACTGGTTCATGAAGATCTATAAGATAAGATTATCTATAAGACAAAATTAGAAAAAGCTCTTATA
AAAATTCAACTGAAATTTTGTAAATTAAATTTTTAGTCAGTCTTGAGGCTAGTTAAGTGAATTTTCATGACTGAATCAAA
TATTTATAAATTAATTTTCAATAATTTGCATAAATGATAATATTTTTTTTCTTTTAATCATTAAACATAGGAAATAGGGA
AGAAATTCAAGAAAAAGCCTATTATAAAAAAAAAATGCATGTTCATCAATAAAACTTGTTCGATAAAATTATTAACAGTT
CTTAAGATTGTGTAAAGTGAACATGATGACATAACATAGTATGACACCACTACAAGAAAACAGCGGCATACTGAGGGAAA
AAATCGTCGGTATGTCGTCGGAATAACAGTATTCCGACGACATACCGACGAAACAATCCCTCGGAAAAAACTCCTCGGAA
ATTCATTATTCCTCGGAAATCCCTCGAAAATTTCCGACGGAATTCTGAAGAAACTAATTTCCGAGGAAACTCCGAGGACA
ACCAGTTCGTCGAAAAAGTCCTCGGAAGATACCGAGAGACGACTTCCTCGGAATATTTCGATGGATTTTCCGATGGTCCA
ATCCTCGGAAGTTCCGACGAAACGTTCCTCGGAATTTTCATCGGGAATTTCCAAGGAACGTGGCCGTCGGAAAATTCCGA
GGAACCTTGTCCTCGGAAAATTCCGAGGAACTGTCCCTCGGTATATTCCGACGACTTATTCCGAGGAAATGTTCGTCGGA
AATTTCCGAGGGTGCATTTTCTCGGAATTTCGAAAAAATTAATTTTTAAAATTTTTTTTTTTTAAATTAAAATTTTTGAA
ATTTAAATTCGAAAATATAAAATTAAAATTAAAAACATATTAGATAATATTCAAAGTTGTACAAATAAAAATAAAACATT
CCGAGTTTTTGAAAAAAAAAAAAAAACTACGGGTCTTGAATGTTCGGGAACACCTCGTTCCGGTACATCCTCTTCATCAT
CTCCATCATTTGCTCGTTCAGCCTCTTCTGTGTCTCATAGCCCGCCTGTTGAGCTGCCGTCTGGGTCTCCAACGCAGATA
TGCGATCATCCTTGTCCTTCAGCTGAGCCGTAAGTACTTCTGGATCAACATAGGGCGGTGGTGCAGAAGAAGGAGCAGCC
GAACGGGAGCGATGACCCAAACCGACCAAACGTCCCTTCTTTTTTGGAACCGACTGAAATATTAAATAGCCAAATTTAAA
TAATATAAAAAGATGATAAATAAAAATCAAGAAATAAATGAATTGAACTTTTAAAAAAAAAAACTTACCAATTCAACGAT
TTCGTTGATTCGAACCCGGGACAAGTTGGTCGAAGCCGTCGAATCGTCATCATCGGTTTGAAGCTGAGACACTTCGTCAT
ACACCTGAGTTTGGACCAGGCTGACCACGTCTCTCACAAGACCATCAT
>scaffold59:107268-115931_Cluster_68723
AGCAAATACTTTCCTTGTAAGATTCTAATTAGTATGTTCATGTCATGTGCCTTGCATTGGCTTTACTCATGCATCTAGCG
TGACTACTATTCCATTTCAATAGCGAAAATAAATATCTCCCAAATTAGCATTTGTGGTAAAACAATATGGGCCCAAGCCC
AGTAACAATAGTGTTATATAATGATCCTTCTTCTTCACCATCGGCATAGAAACTCGATAAGCGCGGCTTCTGTAAAGCTC
CGAAGCTCAAAAAGCTTCATCAATGGCGTCTCTTCTCCTACCTTCATCTCAACTTCTCCTCCGTAGTCGAAACCAACACA
ATGTCCAACCATTTCTCCTTCCTCGCTCCTCCCCCAAAACACCATTCTTCGTCTCCTCCTCACCGTCTCTCCGTCAACAC
TCTACTTCCGCCTCAGCTTCTAAGAACCCACCGGAAACATTCACGGCGGTGGCGACGACGGATAATAAAAAACAGCCGGA
GAAGAAGCATTTGAGCGAGGAGGAAGAAGCAGAAGAGGATATGCTGTGGATTCAAGAGAAGGCGTTAAACTTAGTTGAGT
TCACCGGAACGGTGGCTCAGGCGATTCCAGGTCCCCGAGTTGGAAGCACCAAGTTGCCGTGGATGCTCGCCGTTCCGTTA
ACTTACGCCGTCACCACTTTAGTCACCGCCGCCGTTAAAACCGTTAATAACTTCACTTCTCCTAAAGCTCAGCCCAAGAA
ACTGGTAAACTCACTCTGTTTCTTGCTCTCTGTTGCACTCTGTTATTGCTCTCTGTTATCGCTCTCTGTTTTTACTCTGT
TCCTAGTTCCTAGTTCCTACTCTCTGTTTCACACTGTTCCTGCTCTCTGTTTCACTCTGTTCCTGCTCTCTGTTTTTACT
CTGTTCTTGCTCTCTGTTTCACTCTGTTCTTGGCCTCTGTTTCAAGGAAATATTCGGAGTTACAGAGTAAGTTCTATCTC
GGATTGAGCCTTTTTTGAAAAAGAATCTTATGTTTCTTGCAATGTTCCTTTCAGTGAAGACGCAGAGAAGCTGCGGATAC
ATGCTCTTGCAGAAGCTGGAGACTTGGACTCACTTGAGAAAATGGTGGGAGTTTGAGAAAGCGGCTGATTCTTCTTCTTC
TTCGGATAGGGAAGATTCAAATGAAGAAGATGACTCCATTACTTTTGTCTTTTCACCTATGGAAACAGAGGAATAATCTG
ATCCATAATCAGACATCTCGAACGGCTGCATCTGTCTTTCATGATATTGACAAAGAGATGAGAAATTTAATCTCTGCAAG
GAGAAAGAGGAAACACTTCCAATCTCTTATGATTATGTGGTTGAGATAGTTTGTTTCTTGTTGGCTTATTTTGATCCATC
TTGTTTTTATTCTTTTTTGCCAAGATGGCTTCAAACTTTAGATCTTACTTTGTAAAATCTTTCTTCATTATATGATATTT
ACAATTTAGAAAAAAAAAAAAGATGACTCCATTACTTCTCCTTAGGATACCTGTTCAAGAACCAACTTCAACACAAAAAA
AAAGATTCATTTTTTTTTTCTAATTAGTCACGAGTTGTTCTTATGTGTACAACGTTATTATCCAGCCAACTAGATTGTCT
TTTGATATAAAGACAGTTTGTGTAATAGAAAAATCTAAGATTCAGCACAACAATACCAGTTGTGGCTTTTATCATACCTA
CAATTATATATAATAGACTGATTTAACCTGACCATCTAACCAATAAAATAAAGCATACTAGATAGCCTTTCATTTTATAA
TATATAGTTTTCATATTATATTTTGTCTATAATCATTTTATATAATGTATTGATGTGATTTTCAAAATAAATAAATTAAT
AGATAATACATAGTTGTAGATATAAAAACTTAACATATGTTACCCTTTTTTTTTGTATAAGAATATTACATAATTTACGA
ATTTTAATTTTTTTTAAAAGGTGAATGACATTTTTAAAAATAATTTATTTAAATAATTTATTTTTTAGAAAATGTTAATT
TACCAATTTAATTAACTTTTCATTTTTAATTCATTTATTACTTATGTTTTAATATAATATTGACTATAATTATAAAATTT
ATAAAATAGTATATAATTTTATTTTTTATAGAATTTTTTTAACTAAATTTAGTTTTACTATTATTATATTACTAATTAAA
TTAATCAATGCATTAATTTAAAAGATATTTAAAATTTTCTGTTAGATTTTTTTCAACAAATAGTCAAATACATGTAATTG
ATTATTTGGATATAATATGACTATTTTATAGTAGACAAAAATGACACTTCTCTTTTAATAGAGAAAATACACAGTTAAAC
ATTATTAATATAACTTTTAAGATTTTTTACACGACTTTTCAAAGTAAAATTAGTGATAGATATATATCAATTTAGGGGGT
TGACAAACATAAAGATTACGTTGTGAACATATTGCTAACATGTTTTTTTCTCTTTCTTTTTTTTTTTCTTGTTTTTTCCT
TATTTTTCTCTTATTTTTTCCTTATTTTTTTGTTATAAAATGTAATGAAGAAAAAAATTAAAACTTTTGTCGGCTTGTAG
TAATAACTTCCAAACATAGCTGGAGCCTTATACAATTCGGTGCCTAGAGCAAAAATAATGACTTCCAATTCCTTTTTTGT
GAAGTTTTCTCTTGCCCATAGGAAATACAAAGATTTCTACCTTGAGGTTTTGAAAACGTACATCGGTTGTAGCATTCCTT
ATTGCTACACTCTACATGATCATTGGAAGACTTCAAGTACCCCTTGTTAGCGATTGTATGGGACTCTCCGAAGCTAGATA
AGTTTAACACAATCAACTACTTAATATCTTAAACTTTAACATGATATTAAATGCATTAAACATACCGTGTAGTGGAGAGG
CAACACATGTGAGAAACATCATCAGCATCATGACGGTTGCAATTATTGCATTCATCTTACACTTCCAAGAGGAATCTTCT
TCTCTTTCTTTCTTTCTCAACGTTTTTAGTATTGGTAAGAATGATCACTTTGTGTTGAAAAGAAACTAGTGTTTCAAACA
TATCAAAAGTTTAAGAAGTTGGTAAAATGGTAATGTTTGAGAGAGTTGTGTGGTTAATTAACTACACTTCTTGTAGTATT
CACCATTCCAACACTCAACTTCTACTAGGATGTTTTTGTTTTGTTTTAATCCTTGGACAACAAGAAAGTGATGTTTTACT
TTAAAATTTTGGTTGCATGTATTCTTTTGGTTAGCATGTAACCGAGATAATGAAGTTGTTCTACATGCCAAAAGTTTTTG
TTAAATATTCTGTCATGACTAAGATGGACGAGATGAAAAAAGCTCATGAATATGAAAGGAACTTTCAACTGTTGAAAGAC
AAGTTGTAGCAGAGACTGTGATAGGCTAATGTGGTTCCATGTGTTGTTCCTTCCATCATGCCACTCAAAGAAATGGACTT
CTACCGCCACAGTGTCAAGAGTATAGCAAAGAAAGATACCATGTCAAGCTGTCCAAACTCTCAAGTAAACATAATCTTAT
AATCTCACAATCAAATAACATAGACGCAAGGCTTGACTCAGTCACTTTCATCAGTGAAACAAACCACCTATTCTTACACA
TCTTTCGGTTCATGAGATGTTTGTTGCATCACCATTCTCACACGCAGCATCATCGCTTCGAAAAATCTGTATTCACTGAA
CATTTAGTGCATTCACCAGATTGTTGCAGTAGTAACCATACGTTTTTGACTGCTCCATCATACTCAGTGTTTGCATTAAT
CGCCTTGTAATTGGCTGAAGAGAAGCCTTTGTATTTGCACAACAGAAGCTTTGAGTATTTGATGCTTTGTATCAGATTGT
TCTTTCATATTTTTTCCTTATTTTTTTCTTATAAAATGTAATGAAGAAAAAAAATTAATATACATAGTTCTTGCAAAAGT
CTCGCAAACAAAATATTCAATTATATAGTAACATACATCACACGTAAAGCATATTCCACGCGAAGCACGGACCAACCCTA
GTATATCATGTGTTACTTATACCAGTTTCTAAATTATACCAGCCTACAATGATGTTCAGTTTTTGTAGCAATTTTCAAAA
TTCTGTTGTAGAAACTGTTGACACCTGCTACAATCAAAATACACATAATTACGTATCAAACGAACGATATGTGACACGCC
AGTCTAAAACAAAATAACATTATTGTTTTTGTAGTATGTTTTTTTTTTGGAACGCTATTTTTGTAGTATGTTAAAGCAAT
CAATATATACGTCATAACACTACAAAACACAACAAAAACAAATTATTCAAATAAGAACACTACGAAAACAAAACACGATA
TGAAAATAACACATTTCGTTTTTTTGTAGTTATTTTAAATCAATCAAATATAAATAGTCACCACACTACTAACTATAAAC
ATTTATTCGTATTGAGACCATTATGGAAACAAGTACACGATATAAAACGAATCCAACTTATCCTTTTGTTTTGGAGTGGG
TCAATATCATTCATACATGCTGAAGTAATTCCAAATCGTGCACGACAGTAATGGGCCTGGGCCCTTTGCCGACAAAAACG
TGGTAGGACACGTGGGTATCCCGAATCCGAGATTCATTTATCCTACGTGGCCAGGCCGTGTATTAGATTATAACCCTCTT
TCTCGCACAGAATCTTTCAACCTTTCATAAATACTTAGACCGATCGAATTAAAAATATATATAAACTCGAAGCGCATCTG
CTTTCGAAAAAAAATAAAAAAAATTGGATTTTGGAATTTTCCGGTGGAGTGAAAAGCTTCGTGCTTGGGTTCGTCGATTC
TAGGGTTTGTTCTTGTTCTCTCGCATCGCTTGATCGATCTCTATCGTTATCATCTGATCATCTTCTTCTCCGTCGCGTTT
GGATGTTAGGGTTCCCTGCTATTTTATCCCCTTTGTGTTTTTCATTGATTTTTTAGCGATTGTTGTGAATCACGGTTTGT
TTTTAGTTCGAGTCGCCGTATTGAGTATGCAGGATCATGAGCATTGAGCAGATTGATGTATTAAGCATGAACAATTCGTA
GGAAGGTGGATTCGAAGTATGGTTATTTAATTGCATCTGTTTGATTTGAGACTGAATCTGAGTCAAGTCCGATCAATAAA
GTTTGAAACTTTGCTGATTTTAATGACCAAACAATTTTATTTGGTATTTGTTTTTTTTTTTGTTTTATAGTGTTTTTTCA
TTCTCTTATGAAAGTGATTTGTTTTTAAGTTTCGCTGAGTGACACGTGTTTTTTCTTGACAGGGCTGAAGAGTTTGTTTT
CTATAGTTGAAGTGTGATTGTACTCTGGATGATGAGGATATGGACTCTGTATAGTATATTGATTTCCTCTGTGTGGACCT
GACCAAGCCAAGAATCTTTCTGATTGGCTCCAACTTTAGGCACGTGTCTCGAGTTGCAAGTTAGATAGATGGAGGACGAT
GGAGAAATGGGGATGTTCTCCAAGAATCCAGTTGAAATGGTGGAGTCCCGCGGTGTAATGTTCTCTTGCTTTGTTGCTGC
TCTTGTTGGTATTTTGACTATAGCCTACACTGCTTTCCAGTGGAGAAGGAATATCAACTTGAGTTGGACAAAAGCCATAG
CCAGGTCGAAGAAGAATCCAAAGGCGCGGCATAAGACTCCCGTTGCTCCGCACAGCTGGGAGCTTCACTCTATATCTCGC
GCCAAGAACTTGAACTGCTGTGTATGCTTGAAGTCGATGTCGCCGTCGCAGACGATTGTAGCTTCTGAAACTTTTGTCCA
CAGGTGTACTATCTGTGGTGCAGCAGCGCATTTTAGTTGTTCGTCAAGTGCTCCTAAAGATTGCAAATGCGTCTCCATGG
TTGGGTATGAGCATGTGGTGCACCAGTGGGCGGTGCGGTGGACGGAAGGTGCTGATCAGACTGATGATTCTTCGTTTTGT
AGCTACTGTGACGAGTCGTGTAGTAGCTCCTTTCTTGGGGGTTCGCCTATATGGTGCTGCTTGTGGTGTCAGCGTCTTGT
CCATGTTGACTGTCACAGTAATATGTCGAGTGAGACAGGGGACGTTTGTGATCTAGGCCCTCTTAGAAGGTTAATTTTGT
GCCCTCTTTATGTCAAGGAATTGGCTCGGAATCCATCTGGAGGGTTTTTGAGCACGATCACGCATGGCGCAAATGAACTT
GCGTCTACCGTCCGTGCCAGTATCAGGAGTCAAAGTAAAAGATACAAGCAAGGAAATGAAACTTCAGTGGATTCGGGTAA
TAGTGGTAGCAATTGTGATGAATCGACGGAAAGCACAGCTGATACTGGTCCGGCTGTTAATGGCACCCATGCCGTGTTGG
AAAATTCAGGGAGCGTTATGAATGGAGGTTCCTCTCACGGGGACAGTGATAGCAATGGCAAGCTGGAGAAGAAGCCCAGT
GTTAAAAGAAGCGGGTCTTTTGGCCAGAAAGATGAACATCAGGCACTAAGGTCGAAACTTAAGTATGAGCTAGCTGATTT
GCCTTCTGATGCAAGACCGTTGTTGGTTTTCATTAACAAAAAGAGTGGTGCTCAACGAGGTGATTCCCTTCGTCAGCGCC
TTAATCTTCTTCTAAATCCTGTGCAGGTTTGTAAACTAGTCACACAGTTATGTCTGTAGACTTTTCCAATGCATTTTGAC
TGGTTATTGTGTTCAAGTTTATTGATGGAGCTGTTTCGTGCAGGTCTGTGAATTGAGTTCAGCGCAGGGACCAGAAGTGG
GACTGTTCCTCTTCAGGAAGGTTCCTCACTTTAGAGTTCTTGTCTGTGGTGGAGATGGCACTGCTGGTTGGGTATTAGAT
GCCATAGATAAACAGAATTTTGTCTCTCCTCCTGCGGTGGCTATCCTGCCTGCTGGAACTGGGAATGATCTAGCCCGGGT
ATTGAACTGGGGTGGTGGTTTGGGTTCTGTCGAGAGACAAGGAGGCTTATCTACAGTATTACAGAACATTGAACATGCAG
CAGTCACTGTCCTTGATCGTTGGAAAGTATCGATTCTGAATCAGCAAGGAAAGCAGCTCCAGCCACCAAAATATATGAAC
AATTATATAGGTTAGTTAACCTATCTGATGTCAGTTCCAGACTCCTTTGCTCTTGTTTGCAGCTTCGTTTTTTGCAAAGA
CTCTTAGCAGGACTTCTTTGGGTTAAAACCATTTGCATTTGAATCTTTATAATTAAAATTGTAGAAGGATATAGTCTCTC
GTTTAATAACTCCATGCCTGAGGTCTAGTTTGAACCATGGCCATTGTGTATTTTTGATCCTTGTAAATGATTTGACTGCT
GTCCTGAAACCTGTAGCCTATAAATTTTGGCTTACGTTACAAATCTTAACAGGTGTTGGGTGTGATGCGAAGGTTGCCCT
TGATATTCACAATCTACGGGAGGAGAATCCAGAGAGATTTTATAGCCAGGTGACGAAAGAAACCTGAATTGATGAAATTT
TAATATAGCCTCAGGACTCCTTAGTCATACTATTTAACTGGCGTTATTGTAGAGAAGCTGTACTGTTGATACTTAGTCTT
TGAAACTGACATTTGAATGCTCTTTATGTGCAGTTTATGAACAAAGTTCTATATGCTAGAGAAGGTGCAAGGAGTATAAT
GGACAGAACGTTCGAAGATTTCCCATGGCAAGTTCGTGTTGAGGTGGATGGTGTTGAAATCGAGGTTCCTGAGGTAAGTC
ACAGTAACCACCTTACAAAAAAAAAACAAATGATAGTTAAGGTTGTAACATCTCTGCTAAATCTCTGAAGGATGCTGAAG
GAGTGCTTGTTGCAAACATCGGAAGTTACATGGGAGGTGTGGATTTGTGGCAGAATGAAGATGAAACATATGAAAACTTC
GATCCTCAATCCATGCACGACAAGATAGTAGAAGTCGTGAGTATATCTGGAACATGGCACCTTGGCAAACTTCAGGTAAT
GATAATGATCGTCTTACAGGTTCTAATTGCGTTCTATGTTGTAAACCTAACATCAGTTTATTTTCCTCCCCACATAATCA
GGTTGGGTTATCCCGTGCCAGAAGGTTAGCTCAAGGGCAATCAGTCAAGATACAACTCTGTGCACCGTTGCCTGTGCAAA
TCGATGGAGAACCTTGGTTTCAACAACCTTGTACCTTAACCATATCGCACCATGGCCAGGTCTTTCACTCCACTTCCCTA
ACTAAGGATTCTAGTTTTGTGTGAAACTGATCTTTGTTTTTTTCTCATTTATCTTCATTTGCAACAGGCTTTCATGCTGA
AGAGAGCGGCAGAGGAGCCACTGGGTCACGCAGCGGCTATAATCACAGATGTTCTAGAAAATGCAGAAACCAATGAAGTG
ATCAACGCTTCACAGAAACGAGCTCTGCTTCAAGAAATGGCTCTACGGCTAACTTGAAAAAGAAACCTTCCCTCTTCAAC
AACCAATCAACCATCATTGGCTAGTCACTGTCTTATAGAAGTTTTAAAGTGTGTATTTATAATGAAAAAGCGGGTTATGT
GTGGAATTAGGAAAAAAAGAAAAAGAAAATGGAACCTGGTTCCAAGAATTTTGGCTGTTCTCAACGTGTTGTGCCATAAA
GTCGTGTGTGGAACTGATACAAAGCTTGTTAAATTATCTATCATCTTTTTTTCCCAGAATGTCTTTTCTCTTCTATATAC
ATGCCATCTTGAAACTGTATTAG
>scaffold59:422509-428479_Cluster_68782
ATAACTCGTGTGCCCTAACTCGGTCCCGATTCGACTCGTTCAAGAACAGATCTTGATTGTGATTTCTTATGGATTTATCT
GAAACAGGTGTTCCCGTCGCAGCGGATGGTGCGAAGATCCAGAACAAAAACGGCGCCGTAAAGAACCGTCGTGCTCTCGG
TGACATCGGAAACCGAAACCTCGTCTCTGTTCCCTTAGCCCAAGGAGGCAAGCCCATTAACAGGCCCATTACCCGAAGCT
TCCGAGCCCAGCTACTAGCAAACGCCAACGGTGGTGAGAACAAGGCTCCGGTTCTTGCAGCCAAGAAGCCACAACAACCT
CTTGTTCCAAAGAAGAATCTAGTCGTCAAGAAGGCAGCAGTGTCGTCACCTCCTAAGAGCAAGAACGTGACTTACTCATC
GGTTCTCAGCGCTAGAAGCAAAGCTGCGTGTGGTGTAGCCAACAAGCCCAAGATTCTTGATATTGATGAGTCTGATAAAG
ACAACCATTTGGCTGCGGTGGAGTACGTTGAAGATATGTACTCTTTCTACAAAGAGGTTGAGAAGGAGAGCCAGCCGAAG
ATGTATATGCACATTCAGACGGAGATGAACGAGAAGATGAGAGCTATTTTGGTGGATTGGTTGTTGGAAGTTCACGTCAA
GTTTGAGCTTAACTTGGAGACGCTTTACCTCACTGTCAACATCATTGATCGGTTCCTTTCGGTGAAAGCTGTTCCTAAAC
GTGAGTTGCAGCTTGTGGGAATCAGTGCTTTGCTTATTGCTTCCAAGTACGAAGAGATCTGGCCACCTCAGGTGAATGAT
TTGGTGTATGTGACGGATAATGCTTACAACAACAAGCAGATTCTGGTGATGGAGAAGACTATCCTTGGGAATCTTGAGTG
GTACTTGACGGTTCCGACTCAGTACGTGTTCCTTGTCCGATTCATTAAAGCCTCGGTGTCTGATCCAGAGGTGAGTTGAC
TTTTGCTTATTTTCTTACAGTTTAGATTGGAAAGAGACTAATGTTGGTTTGATTTGTTGTTGTGTCTGTAGATGGAGAAC
ATGGTTCACTTTCTTGCGGAGCTGGGGATGATGCATTACGACACGTTGAAGTTCTGTCCCTCCATGCTAGCTGCTTCAGC
TGTATACACAGCGAGATGCTCTTTGAACAAGTCGCCAGCTTGGACAGATACGTTGAAGTTCCACACAGGATACTCTGAAT
CTGAGATAATGTAAGAATCATCAAGAACACCATCTCTGTTTCTTTTGTTCTTATTGTCTGTTAAATTGCAGAGAAACTTA
TATGTGTTTGTGTTGTGTTAATAGGGAATGCTCAAAGCTTCTAGCGTTACATCACTCAAGATGCGGAGAGAGCAAGCTAC
GTGCGGTCTACAAGAAGTACTCAAAGATCGAGAACGGAGGCGTTGCTTTGGTTTCACCAGCAAAGTCTCTCTTGAGTTCT
GCTGCTGATGTGAAGGAGCCCCTTTCTGCTTAAAGTGATTTTGTGTGTGTTTTCATCAGATCTCTCTCTGATTGAGAAAT
TTTAAGATTCGACTTTGCTTTAAAAAAAAAACTTATTTGTTATGAGTTCAAAATATGATGTATACTTTACCTCTCTATGA
CTAATAGATAAGCTTTCTGATAATTGGATTATGTTTGTGTTGTTTGCATCATGCTCTGAGTGGTAACGAGCACTTGTTCC
AAAATACATTATCTTAAAAATAATTATCACATTGAATCTTTAATTTTTAATCTGATAAATCACTATTTGTTATCGTCTCT
CTCCTTTTTCTTATATTTAACGGATTGAATAAATTTAACTCAGTTTAATCCATCTCACTTTCAACTATTTATTCAACATC
TCATTGCACCATTTAAACCGTTAAAAATAATAATTCAACAGCCTAATTGTAAATAGTCTAATAAGATATCAAAATTTTTT
TTTCGGTTATCAACTACCTCCATCATTTCCCAAATAAATGTTACCACCGTCAAACTTTGCCACTGTATCTCCGTTACGAC
CACCACCAAATCCATAATTTTCAATGTCTTGTGCATTTATCGACACCTCTTCCTTTTTTTTTTTGTCAAACATCGACACC
TCTTCCTAACAACCACTTCCTTCAACTACCACTCCATCATCCGTAATCAATAGCATACCTCTTCTTTAATCACTATGAGC
TCTTTCATAATTAAATTAATTACTCAGCCACAATCATAATATCCATCACAACCACCACCAAATGTGTAACATCCACTACA
TATTTTGTTTCCCCCACCACCATCACAACCAATAGCACTTTATGTCTATACTATTTGTCAGTTTCATACATACATAGTAT
AGTTTTAGACCATTTGATAATTTCCTTAATATATACTATACCATTTGGTCTATTTCACTCTATTTACATTCTCATTTGCA
TATTTTTATAGGATTGAAGAATTATGTTCACATAAGCTACTCATAACTTTGTTTTCAAGTTATTTAATATTATATTAATA
TGATTACTAAAGAAGATGAACCATTTACACTTACATTGTGTTTTTTCTATTTGTGAAACATAGAGTAAAAATATATCTTT
ACAATATTCCTCTTCCCCCTCCTCAACCTCCTCATTCTTAATTAGTCACATCTGTTTTGTTCTATTTAGTCGGATCCATT
CTATTTAAATTTATTTTTTTCTTTCATAAGCATTATTATATATAGCAATTTTTATGAATGAGACCTTTTTGGTTCTAAAT
ATATGGTACATTTTTCATTTATTTGTATGTACATTTGTCCTTCAAAAGCCTAAGCCAAAACATACATTATGTTTTATAAA
AAATCCTTAAATTTTGGCTCTCGTGATCTTATATATTGCTATAACTAGCAATAGTTTTGCAACAAAATATTAATGTGTTA
GTTTTTAATCATGTTTTGTTCATATTAATTTTCATTTTTTGTGTTTTCTAATGTTTTTTCTATATTTTCTTGTGTTTTTC
TTTTGTTTTTCTTACTTTTTGAGATTTTCTTATTTTTCTTTTAGTTATCTTTTCAGTAGTACTATACCAATAACATATTG
ATACGATTTTAGAAAGAAAATAACTAAAAAATTATTTTAATGTTTAAGAAATATTTTATGTTGTATATCTTTTATATCGT
GTTTTACGAACATGTTACATTGAGTCACTTGTCCACTAAGTAAGTCATATACTTATAATACATGATTATACTTACACCGA
GTGCAATTGCGTAAGAAAGAAACATTGTGCTGTTTTCTGATAGGTTCATCGTTTTTTTTTGTTGCAAATTTCACAAATCT
TATAAATTAAAATTTACATGTGTTATATATATAAGTGCATATTTATATATATATATATTAGAAACACTGACTTACGTAAT
ATGACTTACGTGGTATTTTTCCTGGCAAACCATTGGTTCGCACATTCAGCGTGAACCAATGCAAGCTCATTCTTGCAGTG
ACATCTCAATTAGATTAGGCTGCCACCGTTAAAATATATTCTATTTAGGTGACTCAACACACACGACCACTTCTTCTGAA
ACGATAGAAGAAGAAGCATCATGCTGTTGTTCCATTTTTTATATGCCTGTGAGGAGGGAAGGGGGGGAAGTCAATTTTTA
ATATGAGGTGAAGCAGAACGTGTTATATATTTATTATATATATATATATATATATATATGAAAATGACTCCACTAAAATG
TAAAAACACAAAATAAAAAGTTAAAGCCAAATATATTGTTTCTGTTTAAATACACTACTTTAATTTGACCGGTATTTTCT
CGGTTGAGAAAGACATCAAGGTAAACAGAATATTCAACCCTTTTGCCAAATTTAAGAGTTAAAGAGTAATGGCTTGGTTT
AAGAGTTAAAGTAATAGCTTCCCTCGCCATGAGGATTGGCAAGGTGTACAGTTTTACATAAAACTTAACAACAAAGAAAG
AAACAAGGGCAATGACACAGAGTGCCATTGACCAAGTGATAATGATGGTGCTGCTTCTACATCTGTTTCCTGATACATTC
CGAGCCTCAATTTGGCATATCTCGCAGATCCTATTGACCATGTAGATGAGGTGATTCATGGAGTTCAGCTTAATATGTTC
TCACAATCATTCCACATCCATGGATATTCAAATGGTTGACAAAGAATGAGAAGGAAGTTTGGGAAGAGAAAACTATAAAA
ATGCTATACCTCAAGTAAAGAGTGTTACCAATAGTGTGCAAAACTAAATGATCTATGAGAAAAAGATTATATTCAGTAAA
TGATCAAAAGATTACAAGGTTTTGAGAGTACATGCCCTTGGAACTTAACTTATTTTAATCATGTTTTGGTCATATTAATT
TAAACTTTTTTCTTGCGTTTTTAATGTTTTTTTTTGTGTTTTTCTTATGTTTTTCTTCTATTTATTTTGTGTTTTTCTTA
TTTTTCCTTTAATTATTTTTTCAGTAGTACAGTAGAAACTCTATAAATTAATAAATACAATAAACTAATCAAAAAAACTT
GATCCCGAATCATGTCGGTTCATAATATGACACAAATTGATAAAATAATAAAATAATAATTTATTAGAATTTTTATACGT
AAATGTATAGTCTCACTAAAAATATAAATTAATAACACATCAATTTCTTTTGATAATATTTAGTAAAATTATATCTAATT
AATTTATATATGAAAAATAAACTTTTTAATAAAATAATATCGATATATTATTAGTATAATAGATTAAAAACTCTATAAAT
TAATAATGTTGAAAATATCATACACCGCATGGTGAAGCTTGGAGCATGGTGAGACTCGACCTTGGAAAAAATTAAAAGAG
AGAAAAAAATTCTATTATGAGCTTCAATTTATTGATATATAATAAATAAATAAATTTCATTCGAAAATTTGAATAAAAGT
ATTTTTGATAAACAATTTCATATATATATATATATAAGTGAAGTGAAATGTATAGGTTAATAACTGGATTATAAATTAAT
TTAATTGATACAAAAATCGAGAAACATTTATATTCGTCATAATAATTTCTTAAAACTAATTAAAGTATTAAGATACTTCT
AGTTAAAGATACACAACACATTAGCTTTAGACGTTTAAGACAAAAAAAAACTTGTAATTGTCCCCACGTGTCAATGAAGG
TTTGTTTATTAATTAATTTGCGATGTTATTAAAAAAACAAAAACAGTGAAACCTTTGGAACCACGCGGAAGGTTATTTAT
TATCAGCCGAAAAAGTGTGGTAGCTTTGGTTAGTTATCCAGAAAGGTATTGACAACGAAAGCATAGCTCGCAGAGAAGAT
GATGACGACGAGCTTCTCTTCTCCTCCTCCTCCTCCATCATCAACTTCCAGATCCCTACTCCTCTTCCCTTCATCTCACC
TCAAACTCCCCCCTCGTCTTCTCTTACATGGTCGCTCTACACTCTCCTGCTCCGCCGCCGGCACCAACAACGGACCTCCT
CCCGCCGGCGACTCTGTTCCAAAGCAAGTACCCTTTTGCCCCTTCTCTTCGTTTATGTATTCAAAATCGAACCTTTTCGA
TTATAGTTTCGTAAAAACCGAACCTTTTTGTTTGTTTGTGATTGCTTCAGTAACTTCTGTATCATTGAGGGATCAGAGAC
GGTCCAAGACTTCGTGCAGATGCAGCTTCAGGAGATACAAGACAACATTAGGAGCAGACGCAACAAGATCTTTCTCCTCA
TGGAGGAAGTCAGGAGGCTACGCGTTCAGCAACGGATCAAGAGTGTTAAATCCATCAGCGAGGATGAGAACACTGTCCTC
GAGGCGACGGAGATGCCTGAGATCCCTTCTTCCATTCCTTTTCTCCCTAACGTGGTTAGTTACTTTAGAGACAAAGCACG
TCCTTGTTGTTGTTTAATGCAAATCTTGTCTTTTTAATTTTTGTTTTGTTTTGTTTTGAAAATAGACGCCAAAGACTTTG
AAACAACTCTACTTGACCAGTGTGGCTTTGATCTCTGGAATCATTTTCTT
>scaffold59:441888-449228_Cluster_68783
CAGAACGAAAATCACCAGGATAAAGTAATTCGTCCGGTAGCTGCAAACATAAACGAAGATCATAAGACCAAAATCAAAAA
GCTCAGAATTTGAAGATAGAGGAAGAGTGAAAAATGATTACTAGTAGAGATTGCATTTGAGACGGCTCTTCCACTTGGAG
AACGAGCGAGGGAACGCGAATCTAGAGAAGAACTCTCCCAAGGAACGAGGAGGCGTCGACCATTCGACTTCTCTTAGGGC
CTCGATCACATCCTCTGCTGCTACGTTGTCCCAATCCATACCCCCCTCGATTAATCGGAAACTGAGAACGGCGCAAGATT
GAAATCGATTTCAGCTCCGACGACGGAGAAAAACCAAAGCTCACCGATGAGTTTTCGGATTCGAATTTGATTTCGATTCG
TTTAATCAAAGCTTTTTGTTTTCGCCCTAGGGTCAATCGTGCCCCCACACCTACGTGTAGTTCTGATGACGTGGCAAATT
GTGGGGGAAAAAAGATAATAAAAAGAGTAATAAATGTCTGAGACTGGTTTTGAACCAGGGCCTGAGACTAACGTGATAAC
CGAGTACACCACCCAAACGATATTGTTTTCGAACTATTGTCCGTCGTCCCCACCTACGTGTAGTTCTAGTCACAAGGCAA
ACTTTAGGGGAAAAATACTAAAAAAAAAGAAAAATGAGTGTCTGAGCCCGGGTTCGAACCGGGGGCCTCTAGTGTGTGAG
ACTAGCGTGATAACCGACTACACCACCCAGACGCTTTGTTTGAATTGTGGTCTTCTTTGTCAACCTGCCGAGAATGATTA
ACGAAGAGTAGTAGTAGTGCAACGTAGATAACAGAATGTTTGCTGTTTCGTTTGTAACTCGTACCACATCGTGCCGTTTT
GAGCTCCGCGTTTCTCTGTTACCTCACTACGGCTCTACCACCAACCACAACTTGCATCTCGCTCTCTCATATTCTCTTTT
CCGAGAATCTCGGAGTATTTTCGTTTTCATATTCACTTTTAGCGTTTCAGATTCGTTTCGTTAAGAAACCAGATCGACAT
GGCAGCTGCTTCAGGTTTAGCTTCATCGTCACTCGATACAAGTAAACTGATGATATTCTTTGGATCGAGCTCACTTTTTT
TTTTTTAAGTTACAGGAGATTCGTATGAGGAAGCGTTGGCTGCTTTATCTTCTTTGATAACGAAACGAAGTCGTGCTGAT
AAGAGCAACAAAGGGGATCGCTTCGAGCTTGTCTTTGATTATCTTAAGGTCTTTCCCTATTCTTTACCTTTTTTTTTGTT
CTGCACCTTTTGTTTTTCTCTGCTTAGGCTTTTTCGTAATCTGTTTGCAGCTACTTGACCTGGAAGAAGACATGTTAAAG
ATGAAAGTTATCCATGTAGCTGGAACCAAAGGCAAGGTAATAACAACAACTTCCACTTGTGGAGATGTTTTGTAATATAA
CAGCAAGTACTTTTTTGTCATAAGGAGTTTGTTTATCTGTTTTGCTTCATGCAAGTCTATCTTAGTCATTGTTCGAAAAA
ATAGCTAGGTAGACGCCTTATAGAAGATTATTGTTTAGACAAATGTCATTTTTGAACTTCTAAATCGATTCTGTAAAAAA
AAATTCAGTTTGAAAAAATCGTTTCATTCAGACTAATTTTTGAACACCTAGACCAATTTTTAAACGCCTAGACCAATGTT
TAGAACACTGATGAAACTGTTTTATTGTTTGAACGGTTAATTACTATTTGTCATTAGGAGTTTGTTTATGTATTTGTCTG
AATGGTGGTTGATTACTATTTGATTCAAGCCTTCAGTGAACTTTTTTTTATCAAAGTGTTTTATTGTCTGCATGGTTGAT
TACTTTCTGATCCAGCTGATAACGTTATCCTCTTTTCTTTTTATTTTGGCCTGAAGGGATCCACATGTGCCTTTACTGAG
TCTATTTTACGAAGCTATGGCTTCCGAACTGGACTCTTCACTTCACCACACCTCATTGATGTCCGTGAAAGATTTCGCTT
AGACGGGTAAGTTTATCTATGCTTTTTTAAATATTTTGAGAAAGAAAATTTAGATATGTGCTTATAGAAGCAGAAACCTG
ATTGCAAACAATACCTCGTTGGCATAATCATTTATTTTTGTTTGTTGAAAACATACTAGTTTTGGCATATGGTTAAATAC
TCTGTTTTTATTTCTCAATGTAACGTTCATATATCCATAATCAGCAAACGAAGCAATGAATATTCTTCTTTACTGAAAAT
TGCTCTGTTTCGGTATAGTTGATGTGTTTCATTTGTGCAGTAAGGACATTAGCGAGGAGAAATTTTTGGTCTATTTCTGG
TGGTGCTATAACAGGCTTAAGGTATGGTGTCAGTGTGCATAGATTCAAATGAAGATAAAATGTTTGTTGACTATTTGATT
TGCAGGAGAGAACTAACGAGGAGATACCAATGCCTACATATTTCCGCTTCCTTGCATTGCTAGCTTTTAAAATTTTTGCT
GCAGAAGAGGTTTGATATGCCAATCTTGTACCTTTATTTGAGTAGTTTCTTACAAGTTACATGATAGAGGTGAAACCTCT
ACTATTTATTAATACTTCTCTTTGCTTCCTTATGCAGGTAGATGCTGCTATATTGGAGGTAGGATTAGGTGGGAAGTTCG
ATGCCACCAATGCGGTAAGTTTCACCTCTTTCTCGTGCTATTTTCCCTAATAAGATGTATCCCTTTTGACCTAACAACTA
GGTTAGCGTTCATAAGACAACTACCATAGATAGGATCGGAACCATATTTTTAGTTATTAGACACTAAATTTTGTAATGAT
ATCATCAAAATACTCCAAATTGTTGGTAGTAGTCTTATGTTTTAACTAAATAAGTTCTCATGGGGGGTTCACTGGTGACA
TGTTACAGGTTCAGAAACCTGTGGTGTGTGGTATTTCTTCACTTGGATATGACCACATGGAAATTCTAGGTTTGTAATTG
GAATCCTCTTATTCATATGGCATACCAATGCTGCTATGGAAATGTTTTCATTGCATGTCAAGCATATTTTTGAGTTTTAT
TTGCTTTTTAATTTTATGCCATGACTTGTTTCTTCTCTTTGGGATGCATCTTAGGTGATACACTTGGCAAAATTGCTGGT
GAGAAGGCTGGAATTTTCAAGGTGGCTTTTAACTCTTGTCTATATATCTTTAAAATGAATCATTCCTTTTTTGTAACTTA
GTAATACTCTCCATAGTTAGCCTAATCTTCCTTGTTCATATTTTAGCTTGGAGTTCCAGCTTTCACAGTACCTCAACCTG
ATGAAGCCATGCGTGTCCTTGAAGAGAAAGCCTCCAAATTAGATGTAGGCCTAATTTTAATAGCTAAACTCTTAACATTT
AAACCAAAAAAAATGGCAGAAAATGTTTGTGCTACTTGGTTGATTGTAGTATTATAGGTTTATCATTCTTGTATGCATCA
ACAATTAGGTTCATTAGTTTTTGGATAAGCTTTTTAATATTGTATTTCCAGGTGAATCTCGAAGTGGTGCAACCACTAAC
CGCAAGGCAGTTAAGTGGTCAGAAACTTGGGATTGATGGGGAGCACCAATATCTCAATGCCCATTTAGCAGTTTCCCTTG
CCTCTACCTGGCTTCAGCAAATTGGTAAACTTGAAGTTCCCAGTCTGACTCAGATGGTAAGCCTGCTCTTTCTCGCCCTT
TGTTTACTTTTTTAGCCTGCATCTAGGTCCTTCTCTCGTTTCTGAAAGGTGGTCCTTCTTTTGTGTCAAAGAGTATTCTG
CCTGAGAAATTCATCAAAGGGTTAGCTACAACGAGTTTGCAAGGACGAGCACAGGTTGTCCCTGATCAATTTATTGAAAC
TAGGACTTCAGGAGATGTAGTATTTTATCTGGATGGAGCTCATAGTCCAGAAAGCATGGAAGTATGCGCTAAATGGTTTT
CTTTGGCGGTTAAGGGAGACAACAAGTCAGAGCGTTCTGAACATTTGGTTAATGGCTCATCTCATGGTAAATGGTCAGGA
GAAGAAAACTGCCAACAGGTAAGTGGACGAGTTTCTTGTTTTTTCTCTGCGCATATTTGAACGAGAGATCATATGGCTAC
TTTGCAGATATTGCTATTCAACTGCATGTCAGTTCGGGACCCAAATCTGCTGCTTCCACATCTAAGGAATACAAGCGCAA
ACTATGGTAATTTTTTTAGCCTTGTGCTGCCTTAGTGTAAACAAACTTTTAGAAACAGAGTTGTTCAAAAGACAGAAATG
AAGTTGAATATAGTAGTTAATGTGTAGGTGTCCATTTCAACAAGGCATTGTTTGTACCAAACATGTCGGTGTATCACAAG
GTTGGTACATCAGCGGATTTGCCTGAGAATGATCCACATGTTGACTTGTCATGGCAGTTGACACTCCAAGAAGTGTGGGA
ACGCCTTGTCCATAATGAAAGAGGTATATATATAGTAGAAACAAATGTCTTCATTCTGGTCCATATCTCAATTTAGTCTT
TATTTTAATTCTTGGAACGCAGAAGGAGAAGAAAGTGAAAGTATAAAAAGTGAGGTGTTTACTTCACTACCGATGGCAAT
AAAATGGCTAAGGGATAGTGTACATGAGAGTAGCTCAGCCACACGTTTCCAAGTATAACCTAAACCCTTTTCTTATTGAA
TATGTTCGTCTCACAACTTGATAATACTAGAAGGGTTCTAAGGACTGTGTATGTGTGTGTGCAGGTTCTTGTAACTGGTT
CCTTACATCTTGTAGGTGATGTACTGAGATTAATCAGAAAATGAAGGGTTGAATACACCAACACTAAATCACAATATATT
GTGCGATTTTGATTTTTCTTTCAACATAGATTAACAAAAGCATATAACCAAAGGCAAAATGTTGTTTCAAAGAGCCAGAT
TCACAAGTGCTACACTACTAGCTTTTGATTTATTTCTTTCAGATTTAGAAATCAATTGAAACGCAATGTCCCCAATGGTT
GATGTGGTTTGAAAATAATCTGAGCTGGGTGAAAACACATTAATAATCATATGATATATCGGCGTAACATGAAGGGAATG
AAATCCACAAAACTATTGAACACACAAACCTCAGCAGTAGAGACTCATTGAACACACAAACCTCAACAATGAAATCCACA
CAACAATTGTAAGTTTTTTTTTTTGTTTTAACATAAAACTTTTATACTTTCAAGGGCTTCAAAATGTGTATTATATGCTT
GATTATTAAAGTCTATAATGTGGTATCATGTCGGTTTTTATTGATGGTTAGAGATATTGTGTTTAGTTTTCTAATTAACT
GATTTAACAATACTGAATTTTTCCTTTTTATTTTCTGAAATTTTCCTTTTTATTTTCAGATTTTTTTTTCTAAAATTTAA
GATGATTTTTTTTTATAAATACGACTCTGTTTTATAGAAAGGCTGTTTTATTATGCAAGATCAAAGGTTTTTTAAGCTTT
TTGTGTTCAACTTGAACTTTTAAACTTTCAAAAAGTTTTTTGGGAGATTCTGTTTAATTAGTATGATTGATTATAGAAGC
TAATATAAGTGTATTTTAATGATGTGAAAACAATTTGAGTACGGTGTCTTGTCAGTTTTCATTAATCGTTAGAGATAATA
ATCGAGTATGGTTTCATTGTTCTATTTTTAAGGTCAAAGCTTAATATTCGAGATAATAACACCTTGATATATGGGTTTTC
CTCTTTTATGATTTCTTTAGCCTTGAAGTCACTTTGAATTTAGTCATTAGTATTACCAAAGACGTTTATGATCTCTCTGT
TTACAGATGATTAAGCATAGAAACCCTCGGGTAGGTTAAATTCACATGTTATATTGCATGAGATGAAACTAACATTAAAC
GTCTAAGATGATAGTTAGTGTTTTTAAACTAACAATTAATGAGAGAAGAATACTCATAGCCATTTCTGTGCTTTCTTTTG
TCCTGCCAGCATGTGAAAGCCATTTATGTTCATTTGATGTTGGTATGTATGCATGCGTTTACAAATTACAACATGTCTGG
GTGGAATATCAATATATCCGCCCAAATCATTTTGATTCTTATATATAATTATATATCCAAAAGTAACTATTATACGGCGA
ATCCTGCTAGATCTGGAGAAGATAAAATGTAAATCAAAGAGAAGATAAAAGTGGAATATGCCTAACTGTTTCAGCTTGTT
TTGCAAGCCCTCCTTTAAATTTGGAATAAATCAATGTATGAGATCTAATTTTGATATGATTATAACTTCACTTGACCGCC
AAAATCTACAGATATATACTTGGCTTAGATAGGAATATCTGGTAAAAAGATCAAATACATCTTTACTGGTTAATACTATA
GCTAGATACCAAAATATCAATTAAAGGAGTATAATGTGCTATATATAATTAGTCTACGAATGAATGTGAAATAGATTCCA
TATCTTATGATTATTCATATTCTTATTTATATTTATATTCTTATCCATATATTTATATTCATATTCTTATTTTCGACCAA
AAAAATGTTGTAAGTCTTACAACAATCCATCTCCTACATTGGATCAAAACTAATTATTTAGGTCAAAACTTAATATTCGA
GATTTGAATATGTCCGTGAATAACCCTTTACTCCATACTCCAAAATAATGTTATTCAAAACTAAAAAATATTATATAGAA
GAAAAAGCTACACATTAAAGAAAAAGTCGATTTGAGTTACATGCATGATCGAATTATCATAGCATTTAATATAACAATTG
AAGGAAATGGAGATTTGAGTGTGCATGTATATGCCAAAGATCAACACGAGTTTTTGTTTTTCATGTGTATAAAGTGAAGA
GAAGCAGTCAGGTCAAGAACTTATCCAAATGACATACACAGAGGGTGAATTAAATGTAGAAGAAGCAAAGTTTATCCACA
GCATCTGTAAGAAAAGACACGTGGCAGAGTGGAGAGAGCTGAAGCCGGCGGCAGAGCCACGTGGGGATCACGTGAACCCA
TCTCCTTTCTCATCAGAAGTTGGTTATATAACAGACCGTTGGGGAGTTAGGGCAAAACAAATAAGAAAAAAACTAAAGTC
ATCATTAATTAAACTATACATTATCCATTTCTCTCTTACTAGTTCTCTCTCTCACTCAACAAATCAACATCCTTCTCTCT
GTCAAGAAAACTCATTGTAATTAAAATTTAGTTAATTAGTCACTAGTTACTACATATATTGACCATTTATGGACATCAAG
AAAACCAAAGCTCCTTCCTCATCTTCTTCACCCTCTTCGTTTGATCATTTGTTTGGTCCGAGAGGGTCAGCTGCCTCTGC
TTCTTCTGCTTCGTCTTGTTCAACTATACTCGACTCCATTTTCCCTCCTCCGGTAATCTA
>scaffold59:767222-774297_Cluster_68835
ATTTACATCATTGCCACTTCCTTTAAATTTAAATTAAGCATAAATAGTATATTTAACTTTGATCAAAAAAAAAAGGTATA
TTTAACCTTTATTACCTAAAATACAAATGTATACCAAAAAAATATTATGTTACTTTACTTATGAATAATCATCCAACCTT
ATACAATAAACAAATGCATTTATGAATAAATCATTCAACCTTATTTATGTTTTTAACCTTATTTAAGTTCATTTAGTTAA
ATACATACTATAAACATATTAAATAATTAACTGACAAAACACACTAATAAAATAATTTAAAAAATATCTCACACATACAC
AAATTTCAAAAACACTTAACATACAATTGTTGTAGTCGTTTGTTCTTCAACATGTAATATTGTCTACATCTTATTTTATT
AGAATGTTTAAAATTATTAGCTGAAACTATTGTTGATACAAATAATAAAATGACAAAACACACTAATATAATATTTTATA
TTAGAAATATTTCCCACAGACACACATTCAAAAACTTTAAAATTAACACATAATTGTTATTTTTCGTTTGTACTTTAACA
TGTAAATGTTGTCGACATATTACTCTATTAGATTTTTTATTAACTGAATTATTGATGACACAAATACTGAAATAATAAAA
CAAACTAATAATATAGCTTTAAAAATATTCCACACAAACACACATTTCAAAAACATTAAAAATAACATGTAATTGTTGTT
GGCGTTTTGTACTTTAACATGTAATTGTTGTCGACATCTTATTCTATTAGATTCTTTAAAATTACATCTTATTCATCTTA
TTCACTTTATTCTATTAGATTTTCTTAAAATTATTAACTAAAAATATCAATTACATAAATGATAAAATAACAAAATAAAC
TAATAATTACTTATTTCTCACAACCACACATTTCAAAAACATTAAAATTAACATGTAATGGTTATTGTTGACTTCAGCAT
GTAATTGTTGTCAACATCTTTTTCTATAATATTCCTTAAAATGATCTTTTTCTATAAAATTCCTTAAAATTATTAACTAA
AATTATTGATGACATAAACAATTAAATGACAAAACACACTAGTATAATATATTTATAAATATTTCACACATACACATATT
TCGAAAACATTAAAATTAATATGTAATTGTTGTTGTCATTTTGTATTTCAACATGTAACTGTTCTCGACATCTTATTCTA
TTAGACTCTTTAAAATTATTAAAAGAAATTATCAATTACACAAATAATAAAATGAAAAAAAAACACAATAATTGTCAAAA
CATAAATAACAAAAGGTTGTTCGCCTTCTATTATTATCAGAAGAGTTTCATGGAGCCTCTTAAGATGTCCAAAGCCAAGT
TACTCTTGCTTAAAAGAAAATTGTCTATTCGGTTTTTTTTGGATAATCTAGCATAATATTTAACTCTTAATCACTGTACT
ATGCAAACAATTTAGTTAATCATCATCTCCTGGAATGATCAATATGTCCTTCTTATCTTAGAGTATTGACTCAAACACTT
CGATAATTGATAATATGTATGTTGTATATGTTGTTCTCATTTTTCTAATTAAAAGGAGAAAAAAGACAATTGAGAAAACT
AAAAATTCAATAGAAAAAAAACCGTCAATGCTATAGTCTTTGGTTTAGCTCCCTCAACTATTTTCACATAAGTTATGTGA
TTAAATTTAGATATTAAAAACACAATTAGCCACCATAAATTTGACAAGTGGAGAGAAGACTATCTCTCACATTTTTTGTC
AAAGGTTTTCACCTTTTCATCAAAATTTTCATATGTTTTTGCTCAACTTTTTCCTAATTTTCAAATAAAAATTTCTTTAG
AATCCGCCTTGAATAAACTAACATTAATGCTACTTTTAGATGTAAAAGACTTTTAAACTATTTTATCTCCATTACTCTCG
CAAAAACCTTTGGCTGAAGTCAGTTAACGTCATTTTTCTTTCATTTAATGTCAATATCAAAACCCTGATTCGCATCACTA
AGATCATATACACCAGAAAAAACTGCACAAAATATGTTCACTAAACCATTTAGATCGTAAAGGATCTAAAGCCATCAAAA
TTCCCCTCTCTTTAGATAGATTGGCTGGAAACTTGGTTAAATTACTCACCAGATAAAACGAATTTATTCAGGTCTCCAAC
TAAAAAAAAAGCATGTGTTATTGAGATAACAGCAACAAATCTAAACAACATGAAGTAGAAATATAGTAGGCAAGAAGAAT
CTAAATGTTTGAGATCCTTTACCTCTAACGGATCTCTTAGAATCAGATGGGAATACATGTCTCTTTTGCTAGGAAGGTCA
TGCGCGACTGTGGAATGAGGCCAAACAAGATCACCAAGTTTTCGGCATTTACACTTTTGTCCCTTATGCAATTTACTCTC
CGCCTCGTGAATATCACGCAACTCTTTTACTGCTTAAGATATCAAGTGGGGGAGTTTACTGCTAATGGTCCCAAAAACCC
ACGCGGTATCGAATCCTACGGTATCACATACTACAAAATCAAGAGAGAAACTGTTAGGTGCCAAGGTGCTTCGAAATCTG
CTGGATGTTATGAATTTGTCGTGAATGATCCCACTAAGAGTTACGATAGAAAAAAATCATTTTAGTATTTTTAAGTTGTC
TTTTTAGTTTTTCAATTCTGTTAATCTAGTTCTTTGTTTTTTTCTTGTTTTTTCAGAAAAAGTTATGAGAAATACATATG
TCACAGACTTACAGATACACATCCAGATACTCATGAAAATCCTCATGAAAAAAAAAACAAGTTTTGCTCATTGCCGGGGA
CATGGATTTTCTGTATATCATGCAACAATTTCCAAGCACAAATTTTGTGCTAGCCTTGAATGATGAGTTTGACATCCGAC
TTCTTAATCCACCGCTAGCAGTTTGGCGAAGGACTACTAGAAACCGTGCTACTCTGACTATGTTAGAGGGAGGACCTCCT
ACACATCGGAATAGCTAGGCGGGTGTGACGTGTGCCTGTTATGTGTGCTAATTTAATGTTTCCTAAATCTGCGTATGTTA
AGATATAACTTCAGTAACCAGTTTAAACTTATGCAGCTAAATATCTATTTCTGTGTGTTTATGAGGTTTTGACCCCTTCG
GCCATTATCATTACTAATTTTATACCAAAATTTTCATGGCCATTTTCAAATATTATATTTATTAATCATAGCTTTTGCTT
GAAACTAGAAATACTTTTCTTTTTAATGTGTAAATTTTTGTTATATTGCTTTCATTTTGTACTTCAACATGTAATTATTG
TTTTCATTTTGTACTTCAACATGTAATTGTTCTCAACATCTTATTCTATTAGATTATTTAAAATAATTAACTGAAATTAT
TGATAACATGTAATTGTTGTCGACATATTATTCTAGTAGATTCCTAAAAATTATTAACTAAAAATATTGATGACACAAAT
AATAAAATAATAAAATAAACTAACTATACTTACTTAACACAAAGAAACATTTCAAAAATAATAATAATAACCTGCATTGG
TTATTGTTGTTTGTACTTCAACATATAATTGTTTTCGACATCTTATTCTATAAGATTCCTTTAGATTATTAACTAAAATT
ATTGATGACATAAATAATGAAATGACAAAACACACTAATAGAATACATTTAGAAATATTTCACACGTTCACAAATTTCGG
AAACATTAAAACTAATATGCAATTATTGTTGTCATATTGTATTTCAGCATGTAATTGTTATCGACACCTTCTTCTTCAAA
TTTTCATATTTTTTGCTCAACGTTTTCTTATTTTTTAATATTTTTTTTCTTGAAAAACTGTATTAAAAAACTAACACTAA
TACTGTTAGATGTAAAACATTTCTATATTTTTTTACAACGTGAATTTGGATTCACTATTATCAGAACGTTACCTAGGGGA
ATGCAAAACATTTCTATATTCTTTTCGAAAACTCTTTCCGTATAGACCAGAAAACAGCTTGTTTAGAGAAAGACTGACTC
ATAGAGCAAAGGCAGTTATCTCTTTCAAATAAAATCTATCAAAATGTTTCTTCAGCGCCGACTCAATAGATCCTTTAAGA
TTTTTGATGTCATACCCGTAAGGTAATCTTGCATTATCTGAATCCCATAGGGCAATGAAACACTTTTTTTTAGAGCTCGA
GCTAGGAATGTATTGTTTAACGAACGTTGAACCTCTGCCACCGTAGCTAGATTAACATGATTTGTTTTCTTTATATTTTC
TTATATCTTCTTTATGTTTTCTTTATGTTTTTCCTTTTTTTCTTCATTTTGAGGATGATAACAATTACAAGAATTTAGAA
ATTTAGAGAACACATACTTTCCAGAAGTTCAGTGTTTACTTACACTTTAAAAATCTATAAGAAATGTAATTGTTTTCAGA
ATAGTAAAAGACTTCTTGTAACGTTACCCATCATTAGACAATTAAAATTGTTTTCATGACAACCCTATTATACGTTCGCT
GCCATTGTCTCTCAATTCGGTCCACCTCCGACTAGACACATCATCACCTCATTATATGAATTTCTTATTTTAACATTCCT
CTCATCCACCATGCCTTAATTATTTTCTTTGTACTAGAAAGTGAAAAGTTAAACTTAATTTGTGAAAGTAAACTTCAGAC
ATTTATCTATAGAAAGAGGAGGTACCAAAACATATATTAGACTAGAGTGTAAAACCATGATAAACAAACAATATAAATGT
AAAGACGCAAAATAGAATAGCAAGAAGATAAAACCAAAAATATAGAGTACTCAAATGGTAAAACCATAAGGGAATTTGCA
GTAGATATACAAATTATGAGTTGATATTAGGTAAATGGACATGGAGACTGTACATTTTTTATTAATACGAATATGTCCCT
ATATTTAGACTTAGGTGTAGTACTGACCAAACCGGTACCCCATCTTTACCACTACCATTTCGTCTCTTTCCTTGTTAAAA
ACTTAATCTGAAGTATAGATTTGTTTGACAAAAGAAATTCTCCTATGAAATCGAAAAAAGGCTCCACTCATCCTCTTCCT
TTTCATTTATCTGTAGCCATTATTACACACATCAAAACTGTAAAAACTTATCTATAGCCATTATTAAACCAAACTCATCC
TCTTTTGCTTTACTAACCTCTTTATGTCTCAATCTCAAAAAAAATTTCTCATCTCTGAATGTTTTTTTCTCCATCTCATG
TTAAAACTCTCTGAAATCTTCATATCTCATTTTTCTTCTTACATTTATATGATAGTCTGTAACTACAGTGTCTTAAGGGA
AAACTTCACGATGAAAAAAAACAGATGTGATGCGTCTTTCTAGCAGTTGAAAATAGAGGTGAAGCGTTTTCCACTCTTTT
TTTTTGTTTCTTCTCCGTTCTGTTTCCAGAGAAACCCGAGGACAACAAAACTTGAGTTATTGGGGGTTTGATTTTTTTCA
AAAGAATCAGAACAATGAAAAACAGATTTCAGGTTTCTTGAATCTTCAGTGGAAAAGATATGGTTTATGTTCTGAGTTAT
CTCAATAGGTAATGGGGCTTTTCTCTCATTTCCTTTTAAAATGAGAATTATGTTGTGATGTCTCGGTTTTTTTCAACAAA
GATTCCTCCTTTTCAAGAACAAAGATCAGACTCGTGTATGTGAATTGGTTATTTGTTCGAATTTTGCAATTTTATTTTTA
GTTTTCTGGAAATATTCCAATGAGTGTTCCACCTGTTAAAATGTATAAGAGAAAGTTTAACGACATAGGAAGGGGAAGAT
ATGATTCAGATTTTTGGATCCAACAATCTTGAATAGGAAAAGGTCTCAACTTTGTTCTGCTCATCTTAGAGAAGGCAAGT
ACTTTTTGTTTGTTTGTTTGCTGACTAGGGTCTGGTGATGATCTTTCAGGACAGCAAGATTCTCAAGTTCTTAGGTTTAT
GTGGAATCCACTCGCCTGAGCCCGGATCTGTCGTGTTCTTGTCGGCGATTGAGACACGAGGAGGCGTCTCTTGGTCGGAG
GAGCATTTGAGGAGAAGGGAGCCATAAAAAGTGGAAGTGAGGAAAACGAGGTGGTGAAGTCGCCTTTTCTAGCCGGAGGA
TGGTGAACCAACGGCGTCGGAAAATAGAAAGCTTTGTGGATCGCCGGAGAAGAGTAGTCAGAGGCAAGCTTCGTCGCCGG
GGAAGAAGAGAGAGAAATAGAAGAAGCTGAAGAAGAAGTTTTTGAAGTAGAAAAAGCCGGTAGCAGGTAAAATAGAGATG
GATTCATTCGATTGCAACAAGGATAATATAGACTTTCCATGCAGTTCTTTCTCCTAGTTTGCCAATTAATAAAAAAAATG
TCCACTTACCTAATTTACATTCTTGTTTTGGTTATTCACCCAAATGAGCCAAACCATAAATATAAACCTTTTTTATAAAT
ATATAAACTATGATAAAGTAGTCAGATGGGCCTAACCTTCAGGGCCATTGTTAATCTTTAAGTCATTATAATATGGCCAT
TAAAAGCCCAAATATGTTGAACCATTAAGAACAAAAGTTGAATTTGAAACCCAATCCTTTTCGGACCAGAACCTTAATGT
GGCGCCTTGGACCAACTCGGTTATATCAACATTTTGCGTTTATCTCATTACAACTATAGTATAAAACCGAAACAAACTAG
TAGTTAGTACGATGGGGGAATTTTCAAGTTTGAGAACTTGGAAACTGAGCATATCATCATGAAACGTCAAAGGGTCAGTT
GATTTCTTGTTTTTATGCACAAAAAGTCAAGGTTTGACACATAGAACGTTAGAATAGGACTCGTAAACAAGTTTTGGGAT
GTTTGAATAAGTCTCAATCGTGTTGTCATAGCTGTGTCATCCACTAAAATCATAGTGCAGAGACATGTGTACTCTGAATA
AGAAGTGCAAAATATAACTCATTATTTATATATATGTATTCAAAATGACCAACCAATCAATCAATTAATAGTTCACCCGA
TGATAAAAGAGGGTCTTGGACTAAGATTTGAATAATGGAAGGTTTAAAAGATAATCCATTGGTGTATTATCATCACAACT
TGGCCAATTAATTCCAGTCTCTGTGATTCTTGCAG
>scaffold61:63191-66907_Cluster_69428
GTTCAATATTTCAAATAATTTTTTGCTTTATTAATTTTTTTTTCCGTTCATCAGAGGATCACCAATTGAAGCCAAAATGA
TTAACCATTATTTTGGATAGCTGCTCTTCCTCAGCCACTTCCACATGATCACTGATTCATTATTCAGTCTTCTTCATACT
TTCATTTTCAGCAAATTGGTTAAAGAGTGAACTTAAGACTATTCAAATGCGATTAATCTTAGGCTCTTAGCTTTTCATTT
TAGTAACAGAAAAACGCAGCAAAGGACAATTATTACACATTTTGTTGTGTGTTTAGTTTAGATAACATAATCAGACCATT
CAGTCAAATACGATGTCTGGTCCATGGTCAAACCTGGAATCTTATCCACCCTTTTCGGATTCTCCTTCCCACCAATCAAT
CTCGCCGGGTTTCCGACAGCCGTCGTACGCGGCGGCACGTCCTTAAGCACCACCGACCCCGATCCAACCTTAGCTCCCTC
TCCGATCGTAATATTCCCCAGTATACAACTCCCTGCTCCGATCAATACTCCATCGCCGATCTTCGGATGCCTATCGCCGC
ACTGCTTCCCTGTCCCTCCGAGCGTCACGCCGTGGAGAATCGAAACGTTGTCTCCAACCACCGCCGTCTCTCCGATCACC
ACCCCCGTCGCGTGGTCTAACAAAACCCCTCTCCCAATCTTAGCTCCGGGATGAATATCGACGGCGAAGGCTTCGGATAC
TCTGTTTTGGATGAGTAAAGCGAGGATCTTTCTGTCTTGGGTCCAGAGCTTGTGAGCGATGCGATGAGATTGACAAGCGA
GGAAGCCTTTGAAGCTTAGGAAGCAGTGGACGTAGCTTAAGCAAGCTGGGTCTCTTTCCTTTGCTGCTATTAGGTCTCGC
TTCACCGACTCCATGATCTCTGGGCTTTCTTGTAAGACGCTGGTGAAGAGTTCGAAGAGGGTGCTGCTTGGTAAGGTTAA
AGTGCTGAGCTTCACGGAGAGAATGTTCGCCAAAGCGGAAGCTAACGACCGATGCGATGTAATGGAAGAGTAGTAGTAGC
TTGACAAAATGGATTCTTGCTCAACGTCGGATTGGGCTTCTTTGAGCATCTTAATCCAGACGTCATCATCGTCACCGTCC
AGAGAGCTTGAGTTTGAGGTTTTCGTGATGTGTGTTCGTGAGATCCGATCAGGGAAGAGATTCATGTAACGGAACCGAGA
ATTATCGTCTTGAGAAAGATGAGTATTGGACGTGTAGATGCAGGGTGCCATTAAAATATTTGGGCTTAGGAAGAAGAGGG
AAGTGGTGGTGAATGGTTGTGTGGAGAAGAAGATGAATTAAGCTTTATATAGGAGATGGCCACGACTTCTGACTAATAAA
ATATTGTTTTGCCGTGTGTTTTGTGTTCTTAATGTTTTTGTGTTAAATTGTAAGCGGTTGTTAACTTGATATGGCAAGCA
ACACACGTAAATACGCTTTCAGTTTTCTAACTTTTCTTCCTTGATTCCTAGTAACTTCTGCTTATCTACTACACATTCAA
GGCTCATCAGTCATTACATGTTTTTTTTGTGCCACCTGCTTTTTCTTTTAACCTCCTAAATTGTTTATTTATATTGTATT
TTATATATCTAATCTACTTCAATGAATAGCTAGAAAAAAATAGTTAGCACTAGTGTACATTGATAAACTTGTAACTATTA
TTTTCTGTGTGCTCTCTATTAACACTTAGAGAATAGTTATATTAGGATTAGAATTTGCCACTTAATGAGAAAACAAAATT
AAGAAATTGTACTCTGTTTGTAAAGCTAAAGTAAAAGGAGGCTCCAAAAGGAAAATAAGAAAGAAAGGTGACGTTTGTAG
TGACGTATGTCTATGTTTGTCTAAACTTACGTGAAGCCATCGTCCTTTGATTTTTGAAGACTCCATAAATTCAAGGTTAC
CTGAATCTAATCATATACTTCTTACTCTTTTTAATTAGTACTATCCCTCTGATTAATTTGTATTTAACTTGGAATCTTTT
AATTAGTAGTATATTGTTTTGAAGACATTTTATTAGTTTTAACAATATCACACTATTGACCGGTGACAAATTCTTAAAAA
TCAAAATGTTGATTTTTACAGTGACAAGTTTCAGGATAGATAAAATCAAAATGAAGATTTGAATGATTATATTTAACAGA
TCATGTGAGAACTTTGATTAAAAAGAAAATTTGCATTTAAGTCAAATAATATAGTGAATAAGGTAATGTTATTGTTGAAA
AGAATTTTAAGATGAATTTTTGGTTTGTTGATTGTATGTTTTGTATTGCTATTTAGAGAAAGAAATAAATATTTGGCAAA
AATATGTAAAAAATTAGGAAAACATTAGCAAAAGTTTAATAAAAAGAACGAAATGATAACGAAAAAAATAAGAAGAGGCC
GAAGAAGATGCATTATATATGTTGAAGAAGTTAATGTGATAGTTACATATATATTTCACAAGCATTTGCTATTACTAAAT
ATTCATCAATTATTTTTACTTCAAATTTACATAAACTTTACTATTGATTTTCAAACTAATTGAAGTTAAAAATTATATTT
TTTTATATTTCTAATTATTATTCAAAATTTATGACATTATATACATAATATATATTTTCTTACAATTGTTATATCCGCGA
ATTCACGGGCAACCACCTAATTAGGTTCTAATCAAATGACATATCAGCAAGTTTAATTTGTAAATATTACAAACTATAAA
ATTATTATTATTTAAATGATTCTCAATTAATATATAGGGGATTCGGATGTTTTCAAAATTCCTTGTATTGCAGGTTGGTA
GAGTGAAAAGAAGGAGCATCTTGCTTTACAGGAATTATTTACAAAAAGGTTAGTTATATAAGAATATGATTGTAATTAAG
TACATTATAACAAAAGATTTTTTTTAAAAATAATTATAATCATCTGTCATATTATTTTTAAAGGAGAAGCTAAAAACAAA
TTAGGCACAGTCAAATTTTATAAAGTTAGTTACTAGGACCAGTTTTTTTTTATTATTATTATTATGGGACATATGAACTA
TAGTTTGTGTTGAAACCTAAATTAAATCATCTGTCGTAATTTTAAAGGAGAAGCTAAAAACAAATGAGACAGTCAAATTT
TATAAAGTTAGTTATTAGGACCAGTTTTTTAATATTATTATGGGCCATATGAACTATAGTTTGTGTTGAAGTCCAAATTT
AAATCATTATTCGTAACTTTAAAGGAGAAGCTAAAAACAAATAAGGCACAATCAAATTTTATAAAGTTAGTTACTAGGAC
CAGTTTTTAATTATTATAAACTAGATAGGAAATGTAATTATAAAGTAATTATAATTGGAAATAAAGCTAAACCAAACTAA
ACCATGAATAATTTTCTTCGTCTAACTTTTATTTTTATTTTTTTTCGATTAGATGGTGCATACAGATACTCCACCTAGAG
TTCCAGGAGGCATCAGCGCAGAAGGCTGGACAATCATAGGAAGTGTGATCACCCTGATCGTGCTGATCGTCATCTGGCGG
GTTATAGTCTACGGCTGCAAAAAGCGCCAGGAGATATCTCCGCGCGTCGTTGCTGACGTGGAAATGAATTGATAGTTTAT
ATATTTTGAAATTATATTTTTATATTTATGTTTAGATATCAAATTAGACATGAAATCTTTAGTATTTCGTAAGTTGTTAG
AACACTTGTTAACAACACAAAGAGATATGAAAATAT
>scaffold63:1538037-1542702_Cluster_70154
GTATGTAAATTGTATAGCTTTAAACAATAAGTCCTTGAAGTAGCTACTAGTTATTTTATGAATCAAGTAACATATTTTGA
ACAATAAAATGATCATTATGTTAAAATATATAACAGAAGATAAAGATTTAGGAAAGATGGATGGGGATCAAATGCAGTTT
CCTGGATACTATGTTGTTTGAGTATATGTATATCAGTTCCAACATGATTTTTACTGTCTTTGGCTTGCTATTTGAATATA
TCAAATCTAACATATATATTTTCTATTCATTTAAGGATACGGACACAGGTCACTGGTGGGTAACAGATATAGAAGAAGGC
AATAAACCAGATATACATATTGGTTATTGGCCTAAAGAACTATTTGATCTAATGGGTGGTGGTGCGAACATACTTGGAAT
TGGAGGAGCAGTCCAGTCTTCACCTTCCGGTGTAAGTCCACCAATGGGTAATGGTCATTTACCAACAAAAAAGGACATGG
ATTCAGCACGCGTTTCAGAGTTCCTCTACAGATACGAAAACTCAGACTTCAAGAATTATTACCAATATTCTAAGTTGGAT
AAGCTATTAGACAGTGAAAAATGCTATGGCTTAAAAAAGGGGGACGACTATTTTTTCACATTTGGTGGACCGGGAGGAAA
TTCATGTGGAATATAAACATTACCAGCTAAAACTATGTTAATGCTATTATATAATAATAAAGTATTTGATTGTTGGCTTT
ATAATTTATGTTCAACAGCCTTAAGTAAACAAAAGGACCGGCTCTGTGCGTAATATGTGTATGGTTCGTTACACTAATAA
AGCGTCTCAACGAATCTTTACGATTGTGGAAAATATATAACTGCATTCACGATCAAGTGTTTGCATTCCAAATTGCGTTT
GTGATTTCGTTTGTTTTGCGATACGTGGTCATGTACTTGATCCCGTTTTATACCGTAAACCGCAGTTCGTTGATCCCATA
CAACCTCTGTATCTTTCTTTTTTTTTTGGTGTAAACTCACCTCTGTATCTTTGAAGATCAATATAATTCCAGTGTTTTTA
AAAAAGACTGGTGGTTTTATATTTATGTCCAAATGATTCCGTTTGTTTCACGATACGTTCATGTATTTGATCCCGTTTTA
TATTCGTAAACCTCAATGCGTTGATCCCGTCTTATATTCGCATTCGTGTGTGTTTTAGGTATATGGAGTTTTGTTAAAAA
AAGGGTATAGGGAGTATGTAATATATAGTATTGGGTGAGACTGATTGGTTAATAATGCCGAGAGGTTCGATAGAGTGTTC
ATTGTAATTTACTATTATGACTTTTATACACAATGAATAACCAAGAGCATATTTAACAATTAGAGAATGAAAACCACATT
TATAAGAACAAGTATAGTACGGTTCATAGCTATATTCCTAAAAATCTGTATTGTGAAAACCTATAAATGGTTATCAAGTT
AACTTACAAAATCTACAATATCATGCAAATTTATAAAATAAAAATAATTACTATCAAACTAAATACAATTATTTTGTTTA
CCTAAAATCCATTATTGTATTAAGTTCAACTTTTTATTTTAAAAGTATAATAGGCATAATTATTGGATGCATTTGTAATT
ACTTGTCTAGGAATTCAAAGCAAATATACAAAAACTACCTTATACTTCCAAAATATACATATATACAAACCAAAGCAGCC
TTTTAAAAAACAAGATGTCATATTATCATCGTTTATAAGACCAATTACAATGCTGGCTTTGGGTTTGTGTACATGTATTT
CTAAGACATTGAGCCACAATCTCTGATATAATTGAAAATTCTAATTAACAGAGGGAGAAAACCTAGTTTTCGAATGTTTT
GCTTTTTATTTTGTTACTTTTTCGAATTTTTTATTATTTTTTATTATTTTTTTAACTTGTCTATCTTAAAGCTAAACTAA
CTTTACTACTTGCTCTTAGTAATAGAATGTAATTTTACCTACTAAATAAAATCAACCTAAAAATAATAATCTGAGAATAA
ATCAACTAAGTTTAGAGAACTAACCTATATGTACCTTCCAATTTTGCCTGTTTCTGCACACTTCAATCCTAGCACTAGAA
TCATGATAAACATACTCAACATGAATGGAAGGATCAGAGAAAGCCAGAAGTTCTTCTTAGATCTTATGTTGTGGATCTTC
GCCATCAGTTCCTCGATGTAGAGACATTAGGTACGGTTAAGCTGCGAAACGAGCAGTAAACCATGAATATAATAGAAAAC
TAGTAAGGAAAAATGCTAACAAAAACTGAACTAATAACAAAATGTTAAACCACAAAAACTTAACTAATAGATGTTTGTAA
TAGATCTAAGTTTCTACATAAATTGCGATCAATCCCCATTTATAATCGTAACATATGTAATAGTCTATATCTAACATCCA
CATATATAATTATACTCTTTGTTACTAGTTATATGAAAAATAATATAATGATATTTTTGATCAATTTTGAAAAAAAATGA
TTTGCTAAACACGTATCACAATCTCGTATCTACAATGTAGATTCCACAATAAAACATTTTTATTTTTGATAATGTGAGTC
GCTCGTACATTTTGATAATTGTATATCGTATTTTCCTCGAAACGTTACAGACAGTTGTGAGGATAATGAGCTTAATGTCG
AAAGAAAATCTAATGAAAAGTATATTCGTAAGATTCTACTTTTTAACATTTTCAAACGTAATAGTACCTTCTACTCCATC
AATAATTATGTGAAAAGATGTAGGCAAAAACTAGCTTAACCTAGTTCACTAACTGGTGTCGACGTCCAAGTACAACACAT
GGCGAATACAAAAAGAACGAGCTTCCTTGTAGAATTGAATAGATTGTGCCTGGTTAAGCAATTGTTAGTATCTATTTATC
TTACCGCTAGAGTATTTCCAATATAAAATTTCATTTTTTTCAAAATAAATAATTATATAGTGGAGTTGCATTTTACAATA
ATTCAACTTTATTTTAAAGTAAAAATGGAATAATGAACAAACAAAAAATACATTCATTTATTTACAAAGTAAAATTATTT
GTTATTCTATTATAGAGTAAAAATTGAGCGAAAATTGAGGAAAATTAACTATAGCCTCTATTTTAAAATAAGAATGAAGT
GGTGTTGAGATGATTTTAGTATCCATCAACATGTTGATGTTGTCTTGAGCTGTTGTAATATTATTTTCCATCCAACTTAA
TGATTTCTTAATTGGATGGAAAAAGATAATACTCAGTGATTTTTTAAAAAGGGATCGGAAATACAGTATCTGACACCGGA
GAAACATCATGGCTTAAACCGAGACCAAACAACAAAGTACAAACATACTAGAACCATAAGCAAGATCATAGATCTGAAGA
GATTTCTATTGTTATTACACCATAAAGCCAAGTTATCATTTAGTATAAGCTGGTTCTAGAATCATTTTTTTTGTCAACAT
TTTTATTAACAACCGTAATACAACCATGTTACAACGTAAGACTTCCTATCTATTCTAGCTTGTTTAGCAAGATTATCCAC
TACATTTAGGTAATCTTTTGATACGAAGTGGAACGTGATATTCACCACAGCTGTAACGCTAGTTGTGACAATATCAATAA
AGTGCATACAAATATACTCCCTCTGTTTCAAAATACATGAAGTTTTAGGATGAGACACAACTATTAAGAAACTTGTTTTT
TATCTATAAAAATATTATTAAAATATAAATTAAAAATTATTTAACCAATCATAAAACAGACTACAAAATATAATAGGTTA
CACAGTTTTTGATAAAGTTAAAATGTACATTGAATTATGAAAACATCATATATTTTGAAACATCAAAAACTCTCTAAAAC
ATCATCTATTTTGAAACGGATGGAGTATTTGATTAAACGATCGGATAGTTGCATTTTATTGTGGACTATATAAAGTTATT
AACATGAAATCACACTTATAAGTCCAAAAATGAGGCACCAGTTTCAATGTGTCCACCAAGAAATAGAAAGTAAACCACTA
AATCTGCTGATATTTGGCTAATCAACATATGTCATTTACTGGTTGTGATAGAACCGTGAGTTAAAACATCTCCGACCCTC
TGTCTCTGTACCTCTAAATTCTAATCGGCTGTTATATCAGGGTACGCGGTCGTTTTGTCACGTATATCATAAAATCAAAT
AATTTATTTCTGGTGAATTTTGTTGACCAAGTCACCCAACACATAAATGTTAGAACTTTCAACAATACAAAAGTTTTTTT
CTATGTTTTAAGCAAAATAGCTGTTTATTATTATTTATTAGTCCATAGATTTGATTATATGACAAAATTTAGTTCAATTT
TTTTTTATTCATTTTTGAGGAAAAGTTCAAGTAAATCTTCCATAAATGTTATAACATTCTCATTTTTATAAACACAACCG
GTGGGGTTTTTAGATTCTCAGACAACGTAAGCCAAACACTGTTTCGTGTTTTTGTCCTTTTTGGTTTTCTCATCTTCACT
TTCTATTATTTTTCTCGGGAGAAAAAAAAAACATTTTCTGAGCTTTTCCGGGAAATTTTTGTAACAAAAGAGAAAAGAAA
ATCCACAGAACTCTACCAAACACAGATCTTGTGCATAGATTCTCTCGATCACAATCCCTTTTGATCATTTCTTTAACCAA
TCACGTAAACTCACAACCTTTAGAA
>scaffold63:1698137-1702834_Cluster_70184
GGGATACGCGGCGGGTTCTTACACCAACCTTCACAAGATCTTTCCCTTCACGATGACTGAAGCTTGTGATATTTATTGTG
CCAATCTCAAGAGCTGTTTCTTCCTCTCCATCATTTTACTTTTGTTTGTCACCGTTTCATCGTTAGGGTACGTTAAAGAC
AAGCAATGGTCGCCGGAGGAAGCAGACTCCGACGTGAAAACGCCCTTCTTCGGCGAGGTCTTTGGAGCTTTCAAGGTGAT
GGAACGTCCCATGTGGATGTTAATAATAGTCACGGCGTTGAACTGGATCGCGTGGTTCCCTTTTCTTCTGTTCGATACTG
ATTGGATGGGTCGTGAGGTGTACGGTGGAGACTCGAGCGGAAACGAGAGTTCGAAGAGGCTTTACAACCAGGGAGTGCAT
GCTGGTGCGTTGGGGTTGATGATAAATGCGATCGTTCTTGGATTCATGTCGCTTGGTGTTGAGTGGATTGGTCGTAAAAT
GGGTGGAGCTAAACGGCTTTGGGGAGTTGTGAACTTTATTCTTGCAGTGTGTTTGGCCATGACGGTTTTGGTTACAAAAT
TGGCTGATGCTCACCGGAAAACAGCCGGTGTTTTAGCCGGTCCGACCGATGGCATTAGAGCTGGGGCATTGACTCTCTTT
GCTATTCTTGGTATTCCACTTGCTGTAAGTCTCCATCTTGTCTCCTTTCGCATTTTTTGCTACTCTTATTATATATCCAT
TCGTTAATTTATTCTGATGGTAATATAGGTTACGTTTAGTATTCCGTTTGCACTAGCTTCCATAATCTCAAGCAACTCTG
GCGCTGGCCAAGGTATTTTAAATTTCTTTTCATATATATTTTTTAATTATTTATGGGTTTTGGTCAAGCATACCAACTTT
ACCATGTCCCAACGTATAGGGCTTTCCCTGGGAGTTCTAAATTTGGCAATCGTGATACCACAAATGGTGGTGTCACTTGG
AGCTGGACAGTTCGATTCTTGGTTCGGAGGTGGAAACCTACCAGGATTTGTGGTCGGAGCAATTGCAGCGGCAATCAGTG
GTGTAGTGGCAATAACTGTTCTACCTTGATTAGATCTATGTTATGTGTGTTTATCACGGCCGGCTTTAGTATTTTAATAC
CCCTATAGACCAAGAAAGAGTTATAAGGCCAAGTTTGAATTATGTTTATCTGTCTGTCAAAACCTTGTAATTTTACATAT
ATTTGGTATGAACTATTCATTTGTCTTTTTTTCTTTTTTTAATTAAATTAAATCCATTAAAACGATTCTTCCTAGAAAAA
CAATGCTCGCAGAAGAAGCTACACTGTTTCATATAATGTCTGTACAAAAAACACAAAAGATGCATAACATAATGGTAGTA
AACAAAAGGCAAAGCATGTGATCATTTAAATGAATGTGAAACATGTCCGGATGTGAGATTAGGATATGATCATTTAAATG
AAATCTGAAAGATGCATTGAACTGTGAGTAGAATACATATAACAGTTATATTTGAGAGTTTGACAAGAGGAGTACCAGTA
CCACTAATGGTGCTCTAAGGTATAGCCAAGTCGCTCTCTATCTCTCTCTCTTTGGATCGATCGGTCATTATATTAGTTTA
ACTCAATAGATCGGTATATACCGAACGAGAAATGAAACTTTCGATTTTAGTTTAATTGAAATAAAATTTCATATATACTA
CTAGAACTATGGTTGACCAAATCTTTTGAGAGAGAGAGAGAAGTCTAGGTTTGAAACTTTATATTAATATTTAACACAAT
CACATTGATATATATATATATATATATTGATGTAGCTCAATGCCCAATCAAAATAAATGTGTTTGTCAAAATTAAAGGGG
TTGATTGGGTTTGGGATACAATAATTAAGATCATCGAATAAAATTTAACCCTCGGCAATATGCAGATGGTAGTCGCCTAG
CTACTTATTGGCACTACTCCGTATAGGACAGAAGTAGTCAAAGCATATTCCACAAGCAACTTTTCCGCCTTCGGAATATG
GTAAACCAACTCACAAAAAAAAAAAGAAAAAAAACATGGATATCTTTGTAAATTGGGAGGCTCACATTTCCGGCCTGGTA
GACGATATCCACTTGACCCAGTTTGCCGACACTTGCTGGAGTTTCAGACTCACCCGGCAGATGAATGCAACTTTCCGTCT
TGCCCTATTACTCGGTAGAACAGAGTCTCTGAGTGTGTGGCACTTCATCTGCAATATGAGAAGAATGGGTGCGCTAACAG
GCTCCATGGCTATCCAAGGGCTCATTACCGCAGTGCCCTTCCTGACCGCTTATGGGTTGATTTTGGAGAGCAATTTTTAC
CATCGGTGTGATCGTATTAGTGGGCTCCCTTTACCATCGGCTCCTGTAACGATGATTTTCCTTTTGTTATATTGTTTTCC
ATTTTTTTTCTACTGGTGTGATCTTGTTTTAATTTTGTTTGTTTTTTAATATAGAGATTTCCTCGGTTTGTGGTGTCGGA
AATGAAGATTCATAGACTCCATGAATATCAAAGTCTTAACTCAAAAGCTTATTAACTTATAATTGAGGGGTCTACTTTTA
TAATTCAATCAATTGGTTAAACAAAGTACTTCTAAGTTTTATTTTAGTTAATAGTATATATATGGTAATAACTATAAGAA
AATTTATTATTGTATTTAAAAAGTAGTTTTTAAAGAGCATAATATATCCTTATTTTTTGCTTATTTATTTCTTGTTTTTC
AGCTAAATATTTTAATCATTTGCACTGCTGATTTTTCACTGTTTGTCAGCTAAATATTTTTGATTATTTGAACTTGTATA
TGTGTTTTGTTTTGTTTATTTAACACCTCGTTTCCATTGTCAAACAGTAACAATTTATGTGCTTATTTATACAATTAACA
AAACAAAACAAGATTCCTATAACAAAAAAAAACTATTCACATTTGAAAATGAATATTGCCACCCATACAATCTGATTGTT
TCATTATTATCTTTGAATCTTCTATTAGAATTAGTGGTGGTCCTTAACATAACGAAATGAAATATTAGACAAAATTTTCT
ACATTTTTTGTAAAAACATTTACACTGTAAAAATCTCCAAATTTGTAAAAAGAATTTTTTTTGTTAAAATCTTGCTAATG
GCCCCGTCCCTGATTAGAATGTGTGAACTAAAAGCTGAAGTAAAGTAGTGCTGCCTCTGCTGGACTCTAGACATGAAGTG
TTGTGTTTAGAGATATGTGCTAGCTTTGCTATAAGCTTGTTTCATTGTGATCTCTGAGTCTTCTATTAAAATATAGTTTT
ATTAATCACAACAAAACTCTAAATTCTTCGTGACTCTTAAAATGTAACAATGTTTCCATTGTCTCAAACACTAAATTTAT
GTGTTTGTTTATCCAATTAACAAAGCAAAAAAAAAACTATTCACATTTAAAAAATAAATACGATACAGGTGGCGCGATCT
GATTGGGCATGGCCTGCAAAGAAGAAGTCCCTGGGTCCATCTGCTGTGAGTGAAGTTTCGGACCTCCACGTCTCCGGATA
AAGATCCACGTCGTGACACGTCATCATCTCCTTCGTTCGGCTCCTCTTAATCAAATATTCTCCAATTCGTCTCCAAACCA
AAACTCCGGAAGCTACTCCCCTCTTGCTAAAGCTTTCATGGTAGATGGCGGTTAAGCTACATCGACCGGGTCTTATACCG
TCAAGGTAATTTCAATTCTTCGATTCTATGGTCCTTATCGTGAAATTAATTCCTCATCGTGATGGTCATCTCCATGATCT
TGCTCGTACTTAGCGTGAATTAGGTTTTTGAAGCTGAAATGAATCGTCCTTAACAGTGTAGTTCAGCTCTCGTTGCGTTT
GGGAAGTTTATTAGTTGTGTGCAAGTCAAGTGTTGGGAGGTAGTTTAATAGGTAGAGAGATTTGGTTGCTTCTTGGTATT
AAACATCAAGGTCGGGGTGAAGCTATGTTAGAGCTCCTATAGAAGCAAAGAGATATTTAGCTGAGCTTCATGTACAATGT
TAAACCTGCTTGCCTGAGAAACCTATGTTAAAGCTATTTTGATTTACTGCTTTTTAATTCATTACTCTTCTTGTGTTTGT
AGCTCTTCGAACCCTTGTCTATCGCGGATGTCAATTGGAACTTTGATCTCCTGCAGAAGAGTGGTGGAGTTGGATTACAC
ATCGAACTTCTCCGGGAACTCGAGTAGACGGTTGTTTGTAACATATGATGTTCTAGAGAGTAAGAAGATATGTTGGTATA
GATCGCAGAGGAGGAGAATGCGGCCTTTTCTCCTTGCAGCATCTTCTGACGACGGAGTGGCTGTCAATGGGACTCCCCAG
CCGAGAGCTAGCGATGATGTTGAGGAGATGAGGGCTAAACTCACTGGATCTCTACAAGATGAGTACAACTGTGATGAACT
CATTCAGTCTTTGCATGATGCTGCCAGAAGTTTTGAACTCGCGCTTAAAAAGAAGATTTCCTCTTCCAAGTTGCCGTGGT
TTTCAGCAGCCTGGCTTGGAGTCGATAGAAACGCGTGGGTTAAGACATTTTCTTATCAGGTATTTATCATCTGAGTGGTT
ACAGTAGTTTTTTTGTTTTCACCCGATCATGGTACCATGATAGAGCAGTATACAACTGGATTTGAAAGCTTTTTACTAAT
TATTATCAGGGATAGATACATATTTGGTGGAGAACAAAAAGTTCTCTTGTCATGTTT
>scaffold66:904505-907107_Cluster_70770
AGCTAATATACGATTGTGAATGTCAAAACAATTAATCTATCTATACAATATTTAACTTCTGTTTGTAAATACCAACGTTA
TAGAATGAATGTGTGCTTCTTATATATTTATTGTATGCACAAACATACTTGAAATAATTTTATTTAATTATTTACAAATA
TTGACTGGACAATGTAGTTATTTTCAATGTATAATGTTGTATCTATATTTTTTATGTATTAGCTATTATTGAATTATTAT
GTTACTTGAATAAATGCTATAACCATTACTTCTGAAATATAAATAAAATAATCCGTTAATTTAAATGATTTTTATTGATT
GAAATCTTTTTGCAGTATCTAAACCTGCAAAAATATGTTCAATTTGATTTTTTTTTAATTATTTAATTTATCTAAACCTG
AAAGAAAATTGTGAAAAAATTATTTGAAATATGAGATCTAATATTTTATACTGTTTGATCACAAGATTAATTATATTGTT
TTTTGGAAACATGGATAGTGATATAAAGAAAAGAGTATTAGTGATTTAAAGTAGTTTTTTAATGACCCTGGTATTCGAAG
CCTCGAGAGGATCCGACTAGCGCCAATGACCGTCCACCGAAGCTTTAGCCGGGGAGCTCGCCGAGACATCCAGGAGGACC
TGTGATCACCCTATGTAAATTCCACCAGTGGCCACACATTAGCAAGCTTCTCCATATTTGACCTGAAGATATCTCAAGAT
AATCACCTCCCAGCGAGACTCGAAAACATGACTTTCGAGGTTGAGTTTAACTACAAGACCACTAACATGTGATTTAAAAT
AGGTTTAATTATAAAGTAGAAAATTGTATTTAATAACTTACGAAAGAAAGTTTAGATCCAAAGGTAGGATTCTGTTTTAA
CAATAGAAATTAAAGGGTGTATATGAAAAAAAAAAAAAAATAAGTAAACTTAATGGTCTTACCTAAATTATTTGTAAGTA
GATAAATTTCTTTTTATTAGTGTTGATGATATACCAATATAAAACTCTAACTAATATATTAGATATATTGTATAACCAAA
TTATAAGAGATGTTATATTTTATTTTTAGTGAGATGTCAATGGGTCAAAATTTTAAGTGACAATATGTTTAGTAGATTAA
TAGTATGATTCTAAATTAATAGAGTAGATATCAATAGTAAAGAAAGAAAAAAAATACTTGAGTGTCGTTTTGTTATCTGG
TTCTCTTGTGTAAATAAGTAAAACTAAGTGGTTGCCTGCGAATTTGCGGATATAAATATCGTATGAAAATGTATATTATG
TATATAATATCATAAGTTTTGAATAATAATTAGAAACATTAATATATATATTTTTAACTTCAAATAGTTTGAAAATCAGT
CGTAAAGTTTTTATAAATTTTATGTAATTATAAAATTAACTTCACCAATACATATTATGCATCTTCTTCGGCTTCTTTTT
ATTTTTTCAATATTATCTCGTTGTTTTATTAAATTTTGCTAATGTTTTCCTAATTTTACTTATTTTTTTGCCAAATATTT
ATTTCTCTCACTCTAAATAGTAATACAAAATATACAATCAATAAAACAAAAGTCCATCTTAGAATTCTTTTCAATCATAA
CATTACCTTATTCACTATATTATCTGACTTAAATGAAAATATTTTTAAATCAAATTTCTCCCATGTTTCATTAAATATAA
TCTGTATGTTTTGTCTGTACCCAGAAAGTAGTAGGCACGACGGCATTCGTACCTCAGTATCATCTTGTCCTTGTTCTCCT
CTTCGTCTATGTGGCAAAGCGTCTCCCGCCTCCTGAGTGTCCGTTTGTCCGGAGAAATTGTCCTTTTATTGTTATGAAAT
ATGTAGTTCAGATCCTTTTAAGTTGTAATAAAAATTAAGAACTGGTTTTTGAGTCTGGTTTTATTTGTATGAAATGTGTA
GATCAGATCTTTTTAAGTCGTAATAAAAATTAAGAACTGGTTTTTGAATCTGGTTTTAAGTCAAGATAGGGAAGTCAAAA
GTCCGATGGTTGAGAACACATCAAAATCTCATACAGCGACAACACGACAAGTCGATAACCTTTGTCCTATGAAAAACAAA
AATCAGTGATGTGAATGTAATTTTTAAAATATATACTAGGTGGTTGTCCGCAAATTCATGGATATAAATATCGTATGAAA
ATATATATTATGTATAAAATATCATAAGTTTTGAATAATAATTAGTAAATTAAAATATAATTTTTAACTTCAAATAGTTT
GAAAATCAGTAGTAAAGTTTCTACAAATTTGATGTAAAAATAACTGATGAATATTTATTAATAACAAATGTTTCTACAAA
TGATCGGCAAAAATCATTTTAGTGATTTCTCGTTTAATATATAGGAGAATTTTTTTTTATAAATGTTTTAAAAATGCATA
TAAATAATCTAAATTTGTTCCAAATCACACTTTCTCACTCATTTTTTTTTAATTTAGTGTTTTATATAAAACTCAAATGG
GTTAAGCAAACAAATTCTTCTTGAAATTATCTCTGATCATCACACTATTTTATCAAACACTAACTCATTCAACCAAATGT
CTTTAATTAAACTAATCATAGTTTACATATATTTTACAATTA
>scaffold67:680683-685691_Cluster_71048
GTGCTCACTCTGATCATTCTTCACAACATGAAATCAATTGTTTTATGGCTTTTACATTTTGATGGAAAGGCGTTATGTCT
CTGTCTCTTGATTCAAAAATCTTTGACATGTACTCTCTCCCCATACCTTTGATTGGATGGATTCTCAGAGAATTACGGAA
ACCATATTGAATCAGGTGCAGCCATAGTGGCCAATATACACAGTGCTTTTCAACCAGAAGCAGGTTTTCTATTCGTTCTT
CAACTCACATGGATTAAAGGATGGCGTCAAATATTATATAAAAACTTAGGAGTAATCTCATGATACATACTATAACCAAC
ATTTGAATATTCAGTCATTATCTTGAGTTGGTTAAAAAGGAACTCAACACATCCTTAATATAACATTATATAACAAAACT
ACCCAATAACTTATATCATACACAAAAATACACTGTAATAAAAACTAACAAACAATTATTTTAAATTACACTAAGAGACA
AAATTCCATGAGAAGCACTGATTAACCACTAGTTAGATATAATTCATTTAGTTTTTACATTACTAAAAGGTAAAATCTAT
CCTTAAGAGGTTACTAGATTTTGATCCGCGCTTTCAAAGCGTGAGATTTATTTCTTCTTAAATCTTATTTTAAAATAACA
AATATTTATTAATTATAAGATTAAGCTTTTTTATATCTAACCTATCTAATAGTGTAATTATAGTTGTGTTGATTGTTTAG
GTTTTTAAAATATTTTGTAGATGTTAAAAATGTTACAAATTTATCCTCATATATATATATATATATATATTTTTTTTTTT
AATTAATTTTTTTTCATAATGCTTAAGAAAAAATTAAATGATAAATTGAACTAACTATTATTTTCTGAGAAAATATTCAT
ATAGTTCTCCTCTTCGTTTTTTTATATTTTTATTTATATTTAAATGACAACCAAAATATTTTTTCTCTTTAAATTTTTTT
TTTTAAGTCTTAAACAAAAAACCTACCTAATATTTTGACCCAAAAGAAAAAAGATGCAAGTCAGTAGTTTAGGTTAGATA
TTCTTTAGGAATATTTTTCTATTTTGCATCAAATACTACTCGGGTAGATATATTGGGAACAATGTATATCATGTTTAAGC
CCTATTTTATTATAGCTTTCCATATCTTCGGGTAATATTAATTGATGACATACTCCTTTCCTACAAAAAGGGAGGGAATA
TTTTGATATCTTATTTTTTTCAAAACGTAAAAGATTTGGATTGTTGGCAACTTGGTTTTAAGGTAATGCAATTTGATTGT
TTATGATTGGATATATATTCTGGCCGAACTTATTTAAAATAATAAAAACTAGACCCTGATCCGCGCCAACGCGGGTATGA
ATTTTTGGTTTTTGGCTATTTATTTAACTAAATGATGTATATTTATGACGAATATTCGATATCATATAAAAAATAGAACA
AACAGACGTAATTAGAAAATTGTAGACGATATATAAAAACAATGGTTATTAATGTAAAATATGAAGAAATATTACATTAT
GACTTAGTATGGCATAGAAGATTAAAAATTAGTTATACATGTTTAAAGAAAATACAATGATTTTTAAACTTCTATGAAAA
ATTTAACATATAAAAAAGGGCGATGAATTAGTCATCAAATTGTAAATAATTTCATAATTTTATTAATAATAAATTATTTA
TAGTCTCTACTTTTCGTCAAGATAATTATTAAATGTCCATAACATTAATATGTTAAAAGGCTATATTATGAAAGCCAATG
TTGTAACCGTTTTTTTCCGGGAAGGGGAAGTGTAAAAAGAAATTACATTTAACCCTTCATTTTGTTTAAGTTTTGTGTCG
GTAAAAGATTAAAAAAATCTTCCTATATTTTTTAATGTTCAATTTGCAGCTTATTATTCGAAAATCATACGCAAATATAG
GCAATTGGTTGGAATCTCTATATCTTTATATTCTTACAAATTTTAAATTTATTGTTTACTCTTCTGCAAGCAAATCAATT
ACCGAAATAATAGATCAATTGGTTGTAATCAAATCTATTCTTATAATTAGTGTAACTATGGTTACAATTTCTATATTTAA
TACGTACATTAAAGATACGACATTGAAGATATTTTGTTTTGATTAATAGAAGATATTGGATTTTGAGTTTGTATTTAATG
ATTTGTTTTTTTGATAAAGCTTAGAAAATCAATAGATGATTGGTTGGTTGATACATCCTATAAGGAAAACGAAAAATATA
AGTGGTTTGAATATTGTACATTGATCGATGCATGATGTAAGTTGACTATATAAAACTTGAGCATGATCATTTCAAACTAA
AGTATATGAAAGTTATATGCATTTGTTATATTGTAGTTGATATATTTTAAATATTACATATGTTAAGTGATTCACGTTTT
CGTAAAATAAAATTTAAGTTCATTATTGGGCAGTACTCGTCCGTAATAAGCTACGTTAAATATGATGTATTTTTAGATTC
ATTTAATGACATTAAGTTTAAATTTGATTAAGGAAAACTCATTAATTTAACTGAAAAAGATAAACATTAAAATATGTAGG
TTCATTTAATGACATTAAGTTTAAATTTGATTAAGGAAAATTCATTAATTTAACTAGAAAAGACAAACATTAAAATATGT
AGTTTAATTTAATTCTCAGTGGCATAGAAGTGTAAATAAGTTAGAAAACTTAGGAGTATTTTTTAATGGGTACTTCTCTT
TTAATAATATATAGATGACAATGGCATAGCCATGTAAATAAGTTGAGAAACTAAGGACAGAATCCTAGTAAAGATTCTGC
TTTAATAGTATAGATATGTACATTAAAACATGAAATAATTAAATAAACAATACATAGTAAAACATAAGCAATGACAAAAA
AAAATAAAAGTAAAACATAAGGAAAATATAAGCAATATTTTTCAAAAATTATGTAAATAAAAATTTTAGATTTCAATTTT
AGACTTTTAGATAAACATATATTATACATTTTGTGAAGGGAGATGATTGAAATCTAAATTTTTTATTTGGTATGGTTGAG
CACAACGAGATCGAGATGGCTGAGCACCACATCGAGATGGTTGATCACAGTAAGATCATCGAGAACAAAGCGATCCCAAT
GCAGATTCTTAGAGCTGCAACAAACAACTTTGAAGTTGAGAATTTACTCGGAGAAGGTGGGTTTGGAACTGTATATAGAG
GCACACGTCAAGATGGAAGGGAGATTGCTGTCAAGAAGATAAACCAATCGACTATTGCTGGTAAATGCCTCAAAGAATTC
AAATCCGAGGTCACTGTTCTAACCAGGGTTCATCACCGCAACTTAGTGTGTCTTTATGGGTATTCTATTGAAGGAAATGA
GAGGCTATTAGTCTATCACTACATTCCCCAAGGTACATTGAGCAAACATCTTTTTCACTGGAGTGACCACAGTTTGAGAC
CACTAGACTGGACTACACACCTTAGTATTGCGTTGGATGTTGCTCGAGCAGTAGAGTATCTCCATATGCTGGCTCTTCAG
AGCCAAAGCTACATCCACAAGGACTTGAAACCGCCAAACATTCTTCTCGGGGATGATTTACGAGCCAAAGCATTTGACTT
TGGATTAGTGACTGCTACAGAAGAAGACAGGGAATCAGTCAAGACCAAGTGTCGTGGGACACCCGGTTACATGGCACCCG
AATATTGTATAGTTATCTTATTCCTCTGTCAGTTATCTATATTTGATTGTGTAATTGATTTTGGAAACTAACAACTAAAA
TATCTATAACTGCAGTGGATGGAAGGGTTACGAGAAAGATCGATGTTTACAGCTTCGGAGTCATCCTCAGTGAGCTCATA
ACCGGCAAGAAAGGTACATACCATAGCCGAGCTGAAGACGATATCCACATCACAACATGGTTCATGAAGATGCTTCGTGA
AGACGACATTTTCTTGGAAGCTATTGACGGAAACATTATTGCCAACCAAGAGACTCAACGGACCATATACGAAGTTGCAA
AACTAGCAAGACAATACTGCACGAGGACACCTGAGCAGAGACCATAAAAAGCTCAGTTGCAAACCTTTTTATTTACATCA
ATGTTTACAGTTTCAGAATCATCCTCGTGGAGCTAATTCAAACCTTTTATTTACCTGAAATAAAAAACATTACAGGGACA
AAATAATAGGTAAAGATAAAAAAAAATCAAAAATTGTACCAGATGAGATAATTATAAAAAAAATGTTGCATAATAATACA
ATTTCTCATAAATAATTTGGACACAAAAAGGAAAAGAAAAAAATGTATCAAATGAGATGCCTTTTAATATTCTCCTGAAG
CAAGAGAAAACATGCAAGCAATTTATAACGCTATTGAGTCCCCATGTATGTGTGCGAACAATAAAGAAAAGGAAGAGAAA
AAAAGAAAAGGAAACTTGCAAACAAGGGAAAGTTTCCAGATTCGGATCATGATCGAAACGGTTTTCACGAGCCAGACTCT
CATGGGACTAATCTCAGACACAAAGTCCTTCGAATCCATCACCAACGACTATTTCAAGATCCTAGATCTAGACGGAGACG
GAACGTTATCGCCGTCGGAGCTCCGGAAAGGTCTAAACCGCGTGGTGGCGGTGGAATCGGAAGTGGCGTCGGGAGAAGAG
ACCGATAGCGTTTACGAGGCGATTTTCGAGAGGTTCGGCGAGAATCTGGCTCCGGGAAAATTCAGGGATTTGATTTCTGA
GATAATGACGGCGATGGCGAGGGCGTTCGGAAACACGCCGGTGATAATGGTGGTGCATAGCGATGGGTTGATTATGAAAG
CTGTTCGTCACGAATCGGAAAATGCCATGTGAGGGTTTTGATTTTACTAATAATAATTCTGCATTTCTGATGGATTCTTG
AATTTGCTTATAATTTGAATTTCTGTTCAGTTGTTTTATAATTTGAATTCGATGTTAATGTTCTTTGTATCTAATCAAAA
CAATCATGGTATCTCTGTCTCAATCTTTTTGTTTTATGTTGTATCCCA
>scaffold68:119836-124410_Cluster_71190
GAATCTCTGTCACTCCACGTACCAGCGAGAAATCCGGAAGCAAAACCTAGGGTTCGAGTAACAACATAAATCCCCATAGC
TGTTTTCTTCGACACTACAATCACAAATTATTGAAGAAAATCACACTCTTCTTCTTTTTTCTTTTTTTTTAAAAGGTCTC
GAATTTGGTACAACTTTACCTTTGAAATTGGTTGGGGATGAAGAGAAATTCCGGCTACGCCCCGCCGATACCGATTTTTG
ATACACCTGTGTCGAGAGATCCAACCGATCGACCAAACAAAAAATTTAGAGGATAACTCAATCGAACAGAGAACGAATAA
TATAGGATTCAGATTCTCGACGCACCTGAGCAAAGATCGATCTCATTTTCAGCGACATGATTAGGAAATTTAGGGTTCGT
TTCTCACACCGTCTCGTTTCTTTTATCCCAATCTATTATTTGACCCTAGCCCTACATTACTTCAGTATTATAAGCCCATT
AAAATTTGTAAATGAAAGGAAAATTGTTTTGCCGCGAATTCTGGATGCATCTCGTTTTTAGAGTTTACTATAATATATCT
AAGAGGTAATTTTTTATAAACGTTGGTTTGGTGCTGCACTCGAAAGCCATTGCTCGGTCTCCTTATGTGAACCATCTTCT
TGCTTCAACTGGTGTGACTCCTGATAGATGCATGCGCATACGTGTATTTTCGAATAAAAAGACTGGGTTGTGGCATTGCT
GAGAAACTCAGGGATTAAGCCCAATAATCTGTTTCCGCCAACGTCAAAAACACTCATGCAGGGAACCGCGCGATATCTCT
CTGAGAAGCTCTCCGGTAAGCATATTCGAACTCAAATCAAGAAGACGAAGGTTCTTGCATTTACTAAGACCTACGCCCTT
GAAGAAGTTCTGACCCAAATTAACCATCTCCAAGCTTTGACATGAACCCCAATCTCCTGGAAACCTCCCTCCTTGATAGA
AATTGAAGTCTTCGGTCATGGAGGTTAAATCAGCGCCTTGAGGTTGATCTGACTCCCCTCTAACGCTGCTAATGTCTTCA
TACACATTGTACAGGTTCGACAGCACAAGAACAGACAAGGAAGAGCAATTTCATATTTGTTACACAATCTTCATCAACAA
GTCCTAAGGACCAACCAGAAATAGAAATTAAGGATTTCTCCGGAGATGGGACGTGTTTACAGTAAGAGCAGTAAACGGAT
TTACAATTTGGTTACCATAGCTTTGCAGACATTCTGAATTTGCAGTTTGGAATTCCCTGTAAGCATTCAGCCTCTGAGTT
AGAAAGATCTTCAGCAGCTGGTGAACTGGTCCATATTTAGGATCCTTCTCTAGTTGTGCTACAGCTGGCAATTCCAATAA
ATCACACTGCAGTTACAGAAACATTGATGTAATCTATAAGAGCTGTGTCAAAGCAAGAAATACGGATCTCAGACATCCCA
ATCACACTAAGCTTTTACGATTGATTGAGCTTCAAGAGCCATCGTGTTCTGCCGGATGGTCACCCATTGAGACTCAAAAT
TGGCACTTAATAATAATATTTCACCTTATTAATTTCACGATCAATCATTTGATTTGACTCGGCTTTGAGGAGTAGATTGT
GAAAAATGATCTCATTTGGGCACTGTTTGTTTATTTTTGATTTAGTTTGGTAACATGTTCTTTTTTTCTTTTTGAAATTA
AGGTTTCTATTAGAAACTCGTAATGATCACAACAACAACCATGTTTATGGAAGATGTACATTTGATTAATTAAAAATCTT
GGATTGTCGGAAGCAGCTTTCATTTCTTTACAGAATCAGCAGCATTTGGTCCTCCAAAGAGATAGCCAAGAGATGATACG
CCACCAGGAGCTGAACGAACCTTAGTAGATGGCCTCTCCTGTGTCACATTTTGGCATTTCTATCAGTTTTCAAATTTAAA
GTTTCATTTTTTTTTTCATTCTGAAAATGTAACATAATATCTCTTCCTTACCGTGAGAAAGTTTCCAGAGTTTTGACCTT
CTGATCTGAAGTAGTTATTAGGACTTCCTCTAACACCTGCAGCTAATCTATTATTATTATCAGTGACGGTGGTGGTCGTG
GTCGTAATTGGTCTTCTTCCGGTTCCGTCTGTGGTAGTTGTGGTGGTTGTCGTGGTTGTGGTCCCCATTTTTGTAGCGGC
AGAGGATGGAGAATCCCCGGAAGAACCAAAGAGATAACCGAGAGAGCTTTGATGAACACCACTATTTACTCCTCTTGCTT
TACCCATCTTTTGCTTCTTTTTTTTTGTTTGATCCTGCTAGAGATAGAAAGATCTAAACAATTTGAAAAATGTTTACAAG
TTTTAAGTTTGTGTTCAATGAGTTGGGGATATTTAGAAGAGGAGAGGTTCCAAATAGTATTGTTATATTGAGTTATTACA
GACACGTGATAAGACAGATCAAAAGAATTGGTGTTTGTTTACCTCTTCTGGCTAATCTTCTTTGCTGCTTCTTCTTCTAG
ATTTGGCCTCAAATCAAGGAATAGAAACAAACAGGTGGAAAATGGATATTCACAGTAAAAAAAAAGAAGTAAATCTGTAA
TGGGCTTTATGGGTCTTCTTCCCACTTTTATATCTAATGAAGCCCCTCTCAGTTTTTGATTTACTATTGCCTCTACTTCT
ACCTATCAAAAACTTCGAAAAGTCTAGTGGTCTATGTGTTACATCATTTGGTCGCTTATCAGAAGGGTTGGATCTGAACT
TCAGTTTGTTAACTAGACAATAAATTCATTAGTTCCATAGATTGTCAAAAAAAAAAAAGAATTCATTAGTTCCATAGACA
TGTCAAACTTATGAGATGGGGTTAAATTAGATCTTTTAGTCTATTGATAACAGCAAGTAAGTAATCATTTATCTATGCAC
TGTTTTTAATCTTTTAGTATAACTGCTGTTGAGATTAATATGACACTCTTTAAGAAACAGAGGGATTACTATTCAAAAAA
AAGAAATAAATATTTGGCAAAAATATGTAAAAAATTAGGAAAACATTAGCAAAAATTTAATAAAAAAAACAAAATGACTA
CGAAAAAAATAAGAAGAGGCCGAAGAAAATGCATAATATATGTTGGAGAAGTTAATGTGATAATCACATATATATAATTT
TACAAATATTTGATATTACTAAATATTCATCAGTTATTTTTACATCAAATTTATAGAAACTTTACGATTGATTTTCAAAT
TAACTGAAGTTAAAAATTATATTTTTAATGTTTTTAATTATTGTTCAAAATTTATGACATTATATACATAATATATATTT
TCTTACAATATTTATATCCGCGAATTCGCAGACAGCCATCTAGTTACCCTTAGTTACCGTACGCGGTGTACGTATAAGGA
ATCCTCTTTATTGTAGGGTTTTTGTTAATGTATGCTGTGAGTACCAAAAGCATGAAGTCTTTTTCAGTGTCAAAATCTAT
GGAAAAAGGTAAACATATTTATATTTTAAAATCATGATCTCTAAAAATCTGTTAAATAGATGAAACTCGACTTTTTCCAG
ATATCTTATATTGAAAAGAGATTGTATTCAAGTTTTAATGAAATATAATTTGATAAAATGGAATTAGGAAAAGGAGAGTG
ATTAGTTTGTATTTGGAAAAAAATGAATTTTCATTGATTCTTTAATTGTTGCATTAGGATTTAATCTTTATTTTGTATAT
CGGATGTCAAAATATTTTCAGTTAAAATTTTAATTTAGCATAATTTCATTGTTTCATTTGTTCTATTTTGGTCAATAAAT
TCATATTTTATGTTTATTATGTTAATAATGAAGAGATAATATTTTTAAGAAGTATTATTTACAAAAAAAAACAATGTATC
AAATACTAGGTTAAGACCCGCGACTTGCGCGGAATGAATATTATATATAAATTATTTGTAAGTATTATATATTTTTACAT
ATTATGAAATAATAAATATATATTGAATAATTAAAATTTTAGTAACTATTAAGTATATAATTAAATTGGTACAAATACTT
AAATAAATTTTATTTATCCAGACAAACACGTTTTACTATTTTATATATTATAAAATTAAGTTTAAATGATATTAACATAG
ATTTATAATACATTTCTAATATTGACATCTGTTAAAAAATATTTTATACTCGTATTACTTTTGATCGTTTGTATTTCTTT
ATAACAAAATTTTTTAATCAATGATAACAATAAAAAATTTATGGGATGTTTAGTAGTTTTAGTAATTTATAACTTTAAAA
ACATCCAAAGCAAAGTTTAAAATCTAAATATTAAGTTGTCAATAATTGTTCAAAATTAAGATACTTATGTAATATGCATA
TATATAATATTTATTAACTGATACTTCCTACTTATGTAATTTCGTGATCATTTGTATCTTGTTATAACATCAATTTTAAA
CCATGGATCACAAAAATTTCAGTGTGAGATTTTTAACAATGTTAGTCATTTATATTCGTTTTTGAAACTAAAAATATAAC
ATATACGAAAAAATCTAAATTTTTATTATATAGTTAATGTGATTGTTTAATTTATTTTAAAATAAATTAAAAATGATAGA
GAATAGACTGATTC
>scaffold68:154782-158944_Cluster_71195
GCTTCAAGATATCCTGCATTCATTCACAAAAAAAAAACCATACTTTGTCGTTTGCATCAAAGAAGCCAGTAGATAGAATT
CACTCTCGTTTGTCTACAGTAACATTTTAACAACTATAAAAATCTGTAAAAGTATTATTTTATATCTCCATGTAAACATA
GGGTTACAATCGTCATTTTGCCACTCACTTATACACCACGCGTTCCACTTTCCACCTTCTTTTTTTTTTAACGCTGATTT
ATTATGATCTTACAATTATGATATAGGGAAGGTTACAATCGTCATTTTGCCACTCACTTACACACCACGCGTTCCACTTT
CCACTTTCCACTTTCCATCTTCTTAGGTAGATAACTAATTTCGACATTCTTTTTAGTTTTTAGACTAATTCACTCTTGTT
TTTTTGTGTGACTGTTCGTGTCTATTACACTATAGACAATTATTCTACTAGACAATTATTCTACTAGTGCGAGGGATTAA
TTATTCTACTAGTGCGAGGGATTAACGAATGAAAGCTTACCGGTAGTGGACGCGTGATACGGAGGTGAACCGGAGGCGGA
GGTGACAAAAGCGGTGGCGGAGGTGACTTGAGCGGAGGCTCAACGTAGAAATATGTTTTTTATTTGTTATATTTTATAAT
TAATTAATAAAATTTTTTTTTTTGGTTCATATTACTAATGAATAATGAAAATTATAACTGTATATCTTTAAAAATATATT
GTGTTCTAAATTTAGTAAATAAATACTTAAATTGATTTAGGTGGCTTTATAGTTTTCTTATCATTTTTATTAATTAACTA
TTAATAATACAGTATTAATAAATCTACATCGTTTATACTTATTCCAATTATATAGGAATATCAAGGATAAAAAATGATGA
ATAAATAATTTTATATCATGACTAAATGGTAGATGATTTCACTTATAGACAATAAGTATCAATCAAGAAATTTTGTCTAC
GTATATATAAATGTATGCATTATTTAGCATAAGCGAATGCATGTTTGTTATTTGTCAACATCCTAATCTATAGAGGAATT
TAAGTATACCACGTAATGTTGATACTATAAGATAATTGAGTTCGATTGCATGTCACGTAACTAAAATTGAATTCCGTAAT
TCAACGCCTCGTAATGTCGTCGATTGCATGTCCCGTAATCGTTAACCGAGAGAGCAAAGTCGCGGACCGGTGCCTCTATT
TCGCCTTGGGGTTCCTGCTCTGCCTGATCCTAGTCGTTGTGGCACAGTGCGTGAAGAGATGTTGCAGCATCGGCAGGAAG
ATGGAGTGGAGGAGCTCCTCAGCTCCATGTGGCAAATGGAACGGTTGAACATATCTCAAATATAAAAACAAGAAAAAATA
AGCAAAAATTAAGAACAAAGTAAGAATTTTTAAAAAATATATAAATACATTATGATAAAAACTTTAAAATTTTAGATATA
TTCCTAGATTAGAGTTTATAATTTTAAAGAAACATCAAACATAATTATTAACTTTTAAAATTTCTTAATTAATTAAATCG
TCAAATATACTATTAATATTTTTTGAACAGGATCTAGAAATAACAATTATACTGTTATAAATGACACTTCGGAGAAACAT
AAATTGTAACATGTGAATGATTAATGTATAAGAAATGACTCATAATGTTGTTTTATATAGGAAATAATTGAAATATGAGT
GATTTTAAGATGGCAAATCAAAAGAGAAAACTTATTTGGGTCCAACTTAATCAATGGTAATCCATGAGGTTATCTTTAAT
ATTAATGGTAATCACTGAATGATCACACAATAAAAACGCTGATGTCAGCTGAACCATCCCATTGTATTTGTAACATGCAA
TTGTATGCCATACGTTTTAGTCTCTTTGTTTAGAGTTGACGTAAGCGGAAGCCTCTGATAAGATCATAATCATAACCAGA
TTAAACCAGTGTCAATTTGGTCAAAGGAAATAGAGAAATGGCGTAGTGTCTCCCTACATTGGTGAGAGGAAGTCTTCCAC
TTACTTGTTCAATATGTTAGTTGGACATTATGTGGTTATTGTGTCTGTGTATTAAAGAAACGTGAGTCTTATTGAATGAT
ATGAAGAGAAAATTGTAGTAACTTGTTAAAAGTTTTTTAAGTATCAGCCTCAAAAAGAATAATCAAAACATTTATCAATT
AATTAGGCATGTTACTAAGAGCACCTTCTATATATGTTACTTTTTATTCAAGAACTATTGAACTGAAGTTCTAAAAGTTT
GAGATATCCAACAATAATATTTAATTAGTATTTTATATTTTAATGTTTGTCGAGAAATTTATTGAGAACTCTTCGATGGA
AGTCCTATATATCTTAAAACTCTTCACGATCCCTCTAAACTTCCAGTCATTTTCGCTTATGATGTTGTGAAGACTCCAGC
CTCCTTCTAAGAGCATCTCCAACCCATTGCTATTTTCACCTCTATAATAACATTTAGAATTGAAATTGCTCCAACCCACC
TCTATTTCTTCTTCTATAATAGAGATCTCTATATTTTCCTCTATTTATAGAGGAAGAAATAGCATTCCTCTATTTTTTTA
CTCTATAATTGGAGATTTGCTATTATACAGAAATACATTGGAGCATATCTCACCTCTATTATAGAGTTCCTCTATTTTAG
AGGTAAAAATAGCAAAATACATTGGAGATGGTCTAAGGTCTTAACCTCCCAGGAGTATCCATGGCTAACGGTGAGAACTC
TATCCGCAGCTTTGAGACCAGCCGCGAAGATGTTGAAGTGCTCTCTTCCGACAGGGTCTTACAGCTTGAAGCTGTCCAAG
TAATGCCCCGGTAGATCCACGTATGAGAAATCATGTACCGGTCCTCGACCCTATTTTACCATCAGCAGGTTAAAATATAA
GAACGAAGTAAGATCATTTTATTTTAATGGAAAGGAGAATTTTTACTAACCTGGTGAGCGATGTTGTGGATTACAAGAAG
AGAACGTGTGTATTTCATTAATCCGTGATCTCGGTAATAGGCTTTCAGGTAGACAGGGAGCAAAGCAGTGTGCCAATCAT
TTGCAATGAAAGCTAAATTTCCATCTCCATAGCACACATCTACACAAGGAACCTGGACACAGAAACCAAAATTGGTATAA
GGAGAAAGCAAAATTATGATATTGGAGCAGAGGTTTTACCTCAACAGCGGCTTTGCAAAATAAAACCATCCGCTTCAAGA
TGTCCTGCATTCATTCACAAAAAAAAACATAATTAATATATACATGTAGTCTGAGATTTGATTATTAGGTAGAGAAGAGG
GTGAATAAAATAATCTTACGAGTCTGTTTCCACCGTAAATGTTATTACTGAGATGCCGGAACACAGGACTATCAATGAAA
ACAAAATCCACACCATGGAAGTACATTACTTCCATATCCTGCAGTAAAGTAAAGTGTGCTCCATATGAATATACACTCTG
CCTCAAATATTTTAAATGTTAATTTATTAACAGCTGTTATACCTGCCCAGCCACCTCATATCTCTTCCGTACCCCTACAT
CTTTAGCTTCTTCATACTCTGCATACCGAGGAACCACAACCTAACAAGCAAAGTAACGAAAAATGATATTCACTAACAAG
TTTGAGTGAGACGGAAACTTGCACTCTGTGATGAATATTACCATAACCCTATGTCCAAGGCGAGCCAAAGCCTTTGGCAA
AGCACCTGCTACATCTCCAAGGCCACCTATCAAATCAAACAAAACAACAAGGGGGAGTCATGACCTGTTTTGGAAAATGG
AGCACACTCTGCTGCTACCAGTATCACATTCATGACATTTGCTTCGGCCAGTGGAGATGGCTTCTCTTCATCCCTCACAG
GTTCATTAGTATCACTGCTGGCTTCTTCTTCATGTGTTTTTTCCTCTTTTGTTTCCATGTACTCCTCGGTCTTTATATTT
GGTGTTTCAGGTGTTTTTGTCAGGTAAGAGGATAGTGGATCTGACCAAAACGCACCAGCACGAGAGTTACAGGATCAGAA
GTTTGCTTAGAAGACGGTTTATAAGGAGGATCTACACTAGAGGCTACTACGCTAGACCAAGGTTTCCCACTACTGGCTAC
ACCGGATGGGGAAGAAGATTGCACAGAGGCTGAGCTTTGTTTGCTTCTCTCTAGAGGAGAAGTCTTGTTAGCTTCTGGTA
AT
>scaffold71:556156-559812_Cluster_72234
TCAAAATGGTATCTATATTAAGTTAATTATTTTTAATGTTTTTGTCTATTAGTTTCTCTTACTTTGTCAGGATTTCTATT
TTATTTTTTAAAAATTATTTATAGAAATTTTGACATTTTATACATAGTAAACTAAAATAATAATTTTTCATAATATGATT
ATAAGTTTTAAATTCTATGTGGAAAATCTCAATAGTTATAGCCTAGATGTTATCGATATTATAGAAAAGATGACTCATTA
GTTTAGAGAACATTTATATGAATTCAAAAATAGTTATAGACATAATAGTTGAATTGTAAGAACAATCAATGATTTTATTT
ATTTATAGTCACAATGCACATAACCAAAATTACGTTTTTAACTGTTGAAAACACATCCTTTAAACAGTTGATGTAAAATG
CAATGATGGGTCTCAGTGAAATCACAGTAATGCCATTTAAAGAGATATGTTAAAGAATCCAAAAAAATTGTTAACAGATA
TATTTTTTATATTAAAAATGACACTCAGGGTAACATGTAGTACCATCACTCACGTTGAGTTCGAGATGTCTAGTCGTTAC
ATTTCTGCAACTTGGTTTAACTTGATTGATTGATTGATTAGAATCTTGATCTGTTTTTCTTTGCTTTCAAGGTAACCAAG
TGTTGAGTTGGACATGTCTGGTTCAGATTCAAGTTCAAGACAAGATATGGTAGCTGTAGTTATATGTTTGTTGGCTGTAG
TCACCGCGACACGTGTGAATCTTTGAAGAAGTTTGGGTTCTCCTGATCCTCGAGTCACTACTTTTTTCAGATACCTGGAG
AATTGGTTTCCCGAGTGTACTTGTAGAGGGTTGGAAAGGAGATGACCCTTGTCAAAACTGGTATTGTATCGACTGTACAG
AGTGTTGCATCACAACAATAAACTTTATGAACATCAATCTGACAAGTATTATATCTCCCAGATTCGGATACCTCACTTCT
CTGAGTGCAACTAATGTATCTTATAACAGACTAACTGGCACCATACCTGTCGAACTGCTTACCAAGTTGAAGAAGCTGAG
CATTATGGATATTTCTTATAATAACCTGCACTGAAAAGTTCCAGAGTTTAGGAAAGAGGTTATATATTCTGAAGAAAACC
CGCAGATTGAGAAGGATCGCATTCATATTATCTCGAGACAATTTTTCATTGGGAATGTAATTGGGTTTCTGCCTCACCGT
AAGCAAATCATCTCAAATTCAACAAATGTTACCTTATAAACTAAATAAAAACAAATCAAGATTCTGTTCACACAGTAGAC
AAATGCTTAAGGGACGTCGTTTATTCGCAGAGAACCTATATGTTTACTAACTCTTCACTCTTAAACTTCTTGGAAAAAGA
ATATTAATAGCACAAAATCTCACAAGTCTCAACCAATAGTTGAGAACACCTAACATTTTATACTAAAGGAAAAATCTATA
TTGCGTCATAGGATGATAAAAAGAAGTTAAAATTTCTGTCCATACACATCTCTATATGAATAAATGGTTTGTTAGTCTGA
TTTGGATATCAGATGATCTCGTTTAAAAAATTCAAACAAATACAGTAAAACATTAGATAAATAAAAGCAAAACAAAAGCA
AAACACAATAAAAACAAGAATTTTAAGAAGAAAAATATCCTAGAATAACAGTAAATTGTTTTTATCGTAAATATAGCACA
CAATGTCCAAACTGACCAATATAGTTTTCATCAGCAATGTAAATGAAATGTATATCTCTAAGTTTAGCTAATCTAGGTTT
AGGGTTTAGATTTAAGTAGTGAAATTTTGAAATTAATAATTTTTGTATTTAGATATTTTTATATATTTATATATCTATAT
TAGGTGTTCTTTTAGTCAAAACCCATTTTATTGTATTTGGTAGATTTTCTTTTTTAAGAATCAAATACTAAAAATAAATT
GAATTCTAAAATAATATTTATCAACAAATAAACCATATATATATTATCTCATGATTTTGTGAAAGTCATCTAGTTATAAT
ATAGGTTTAATCAATTTTTCACAGACTTATTTTCTTTTCCACACATTTATTTGACCAACCTATTTAGTGTACCAGTAGAT
TTGTTTCTTTGTGACCACATATTTATTTTCTTCTGATCACATATTGGCTTGTAGGCTGTTGTGGTTTTGTGGTATATCAT
ACAGTTTCCATAGTTCATTTTTAAGCCAATCAGACTTTTGGTTTCTTTCTCTAAGCCTTTTAAAGTCATTAAATACTAAC
TGTTATATTTTTACTTTTTAAATAAATGTTTATAGATGATAATTCGTGTGCATGCGCGGAGTAGTTTTTTATACTAATGT
TTTGTGATTAAATGGTTTTAACATTTTGCAACACTACACTCTTTATCGATTGTAAAATGACGAATATAAATGTTGGTCTC
TTAAATGTATCATCGTTGTTGAAAAGTGAATATATATGTTGGTCTCTTAATTATTTTAAGATTTTATATGCACAAAAGAA
AATTAAGTTTTACGGCTGAGACAAATCACTAAAACCAGATAGACAACATTGATTGTAAAATGACGAAAGGAGATTAGGTT
TTCTGCTCTCGATTTTTTTACTATTGAGTCTCCATAAGTGATTTTATTTTCTACATCTATAAAATTGTGCTTTCGTTCTC
GTTTCCATTTCACTGATATGAGTTTTTTTTTTAACTTCTTCTATGAATTCAGCGATAAGTGTCAATTTAAAAGATGGACA
TATGTAAGAATTAGTTCCACTGTAGATAAATATCTAAGAATCAAAATTTTTGAATAAAATCACCGGTAAACTCTATTCAC
ATGTTATTATTCAAATCTGATATCAAATTGTTATAGAATATAAGTGGAGACTCGAAATTAAATGTATGTCTAGTATATAT
TCACTAGTTCAGTCTAAAATCATCTATTTCTAGAACAAAAAAAAAACACTTACTTTATTAACCTACGGTTTTGAGGTTTA
GTTACTTAAAACTATACCGATAAAATATATATAATATTTTATCATTCTAGCATATATAAACTAAGAAATGTTTGATATTT
TAAATGATAAACCAAAAAAACTTATAATAAATAGTTCAAATCTCTCATTCTTACAATTATAATAGTTAGATAGAATGTTA
GGGAGAAACAAATATTTGACAAATGATAAAATCACTCATTCTTCGAACAAATTCAAAAAGAGGTGATTGGAATCTTGTCA
TGATATTTCATTAACAGATTTTTAAGAATAAAAATCAAGACTAAATTATTTAATCTGAAGGAAATAATATATATATAGTG
CTTCTAATATTAAAAATCACTTCGATTTGAAGAAGTGTATTTCTAGGATTTGTGAGGATCAAATAATATATTAGAAACCA
CTTATTTAAAAAATAATTTGTATACATAAAAGTATATACATTAGAGTAAGCACATAAATCATAACCAATACCTTTTGTTT
ATTTACAATCATGTTTTTGTGAATAAATCAAAACAGTCATTTTATTTACTTTATAAGGTATATAATTAAACTTTAGTGAT
ATTGACATAGATATATATATATATATATGTCGTGTATTTTAATATAAATATTTATTATTGACACTTCATACTCTTATGAT
TTTATTATCATTTCTATATTTGTTATAACAAAAATTTAAACCGTTAATCACAAAAC
>scaffold71:1410758-1419162_Cluster_72493
TGTAAGAAATCACCAGCAACTAAGATAATAGTCGTCTGAAATGAATTAACAATACAACACAACTGCCAACGTAAAACACA
AAACAGTCTTTGTGACTGATCCCACATCATCTGGGAGACTGGGAGAATGCTAAAGAACAGAAGACACAATACTGTATTTG
TGTATTAATATTTGAAAAACATAACTACACAATAAACAACCAAAGGAACATACCTATACAATATAGAACCAAAAAAAAAA
CAGACTTTGTGACTGGTTCTAGTGAAAAGAACCAGATAAACATAACTAGACGATATTTATAAAGACAGTGAACAATAGGG
GACAACAAGGACCAGGATCAGAAAAGGCGTAACTCTGAGAACAACAGGAGAGCAAAGTGATAAGAAATTCTAGAAAAAAA
AATGTTCACCACTTCAAGTCTGATACAACACATAGATCAATCAAACGATAGCATAAACTGTAGCGAAGAACACTAATTTA
TCAGAAACTACAACCAAGAAGCGATAAACTCATGGCAAATGAATATACCATTTCATCAGTATATAAAACAATAAAAAAGT
TTGCAGATTTATTCATCAAAATGACATACAGACTCATACACCTTAAGAACCCAAATGAAAAAAAGTTTTCATCTTTATGA
TTCCAAACGAAAAACCTAATCAAATCTATCAAAAATTTCAAACAAACGAGAAGACAGAGAGTCTTCCCAATTAGACACAC
TCTTCATCATATGGGCACATACCGCTTCACAACTTGCTTCCCTGCAACCACAGCCCCAGCCGCCAACCCACCAAGAGCTC
CCGCCACCGCCGCAGATCTCACTCCACGCGCCGCCCTAAAAACCGCTCCGGTTCCAAGACCCGCCACCACGCTCGTCCAA
ACATCATCCCTATCCATCGCAGCCACGACGCCGCTCTCGATCCCCGCGTACATCAACCCGATGATCCCGATCCTGTTACC
CCACGTTCGACCCGTGTGACCAGACGAGTTCAAGATCCTGTTGATCTTGAGCTTCGTCGTGTCGCCGGATTCGAAGTTCT
TGATGCCGGTGAAGATCCCGACGGTGGCGCCGGAGACGGAGCCGCCGAGGTAAGCGGTTCCGGTGTAGAAGGTGAGATTC
TCGCCCCAGGAGCGGCGCTGCTTCAAGGACTCCTCCGTGAAGAGGTACTCGGGGGAGGTGGGGAGCTTGTAGAGGTACTG
AGATTTTATTGGGACCTCGAAGTTTTGGTAAGGGTTGTAGAGACGTGTGTTTTCGTCTGATTCTTGATCGGATCTGTTGT
TGTTCGCCGCCATGGGAGGATGAGAGTTAGAGAGAGAGAGAGAGATTAGGGTTTCGATGGTCGCAGGAGAGAGAGAGAGA
GAAGGAGAGGCGACCGAGAAATGTGTGATGCAGCTGCTCTCTCTCCGACGTTGCGCAAATGAGAAATGAGAAATGGAATT
AAAATTGTTGTCTTTAGGGTTTTTAACTTTTTTTTTTTTTAAGGGAAACTACCTCGTTAGTTCTGTCTGAAAGACCAGAC
TCGTTCCCACTTGTTGTCTAGATTCGTTTGATATTCGCTGTAATTTCGAATTTGGCCCCGTAGCTTTTCGTTTAAGTCAG
TTAAACCCAATTTCGTTTATGTGGACTGTGGCTAGCCCCTAGCATTCAATTTTCGGTTCACATTTCAATTTGGATCAGTT
CAATTTTTCTAAATTTTATTTCAGATATTAGAGATACATATAACGAATTTTTTCATATATTTATAAATTTGATCTTATTT
TGATTTGACGATTTTGTTTTTCGGTTAAACTCGGATAACAATGCTAAAAACTGACTAATATCCTATAAACAATTTAGATT
CATTTTGGTTCAATTTAGATTCATTTTGGTTTGATTTAGCTTCAGTTACAGATCATTTTGAATAGACCATTTAAATATGT
CATGTAACTTAAGTTTTCAGATTAATCAGATAATTTCTACCTCTACTCCACCTCCTAATGTTAACTAACTCTTCTTCTTC
TTCACCAGCTACTTCCCTTCCACGCAGTGCATCTTCTGATTTTAGCGTTGATATCTTTGTGGTGGATACAAAAAACGCTC
CCAGGTTTGTCTTTCTTTTTTTCTTCAGTTTCTTGTGTTGTGCATCTATTAATATATGCATTGGTAAAACTTCTGATGAG
TTGCTAATTTTCAGGTATGATGGGATGATATTTGAAGCTCTCTCGGCTTTAGCGGATGCAAATTGATCTGATGTTGGTGA
TCCATTTTCAGCTTCATTGAGGTTAGACAAGTTTCTCTTTGCTATTCATTTTAAAGCTGTCCACTATGCCTATCTAAGAA
ATGTTATATTAATCTTGATTTTACTCTAGTTGGGGTCAGTCTCTGTTATATATTCTTTTAAATTCGTCCTAGTGGCTACA
ACCTTTCCTAATGGACCTTGTGGTTTACTATGGAAAGAGCAGCCAAGGCATGAAGTGCCACCAAATTTCAGAAGCGTCCT
TAGTTCAAGACTACTGAGGAGGCTTGCTGCTCAGGCTAACTTTCAAAGGTTAGCAACTCAAAACCTGTAAGTCTTTGAAC
CCTCACCTCTATTTCTTCTCTGCCACATTTTCTTTTTAAATTCACATACAAAACCATCTCCTCCATATCTCTTTTTTTTT
CTCTTTTAATTTGTGTCTTGTTTGATCCAACACTCAGCAGTTACTGAACTTCTATAAGCTACCAGATAGATCAGAAACAA
CAACAAGAACACCTGCTCCAAACCTAAAAGAGACAGATATAAAACTCCGGCAAACAAACAATCCGACCCCCTCAGTTTCA
CAAGAGATGATCGACGAAGCTGCAATAACCGCTGCATGTAAAGTTGTAATGGCAGAGAATAAAATACACGTTGCCAAAGT
AGCAGTGGAAGAGTTGAAGAAGACGACTAAGCTTGCAGAGGAAACTGATCTTCTGCTGGAGTTAGCTAAAGATATACATG
AACAATGTAAAAATCGTGACTTGCGCATTATCTTTTTATTCATTAGGAAACAAGCTAAAATAATAATATAATGTATGGAG
TTTTATTGTCTCTAAACTTTGTGTTATTTGTTGAACAAAAAAAAACTTTGTGTTATTTATATGTTCTTTTGCTGGTTTTC
GTGACGGGGTTGTGGTCCTGGCTTGAGTCTATGAGACATATCTTTGAGCTTATCAGTCTCCTTAGGTGACAAAACTCGTG
ATTTTGAAGACTTTCTTCTGATGGCCAGGCAGTACACACACAGCAAGGGACGTGTGAGTCTCGGGTTTAGTTGTTGATAT
TATATACGAAAAAAGAAGCTCTAATTTAAGAGCTGAGCCTCTGTTTTTGAGTAATATTTTGTATTATAATGTTATTTTGG
GAGAAAAATAAATTATTCAAAAATTGTAATAAAAAAAGTTTCTGATTTATTATTTTTATTACGTACTAAAAATTTTACGA
TTTTACAACCAAATTTTTTATAGTTTTACAAGGATGCATGTCTGATGCGTTTCTTGTTGTATTGAATTACTTATTAAAAT
TCACATTTAATAGTTTTTGCACTATTTTCAAATAGTCTGAATAATTAATAATAATTCTATTTTTAGAATTTCAACCATAT
ATTTTTATGTAAAATATTTATAATATTATATAAAAAAAACAAATTTCTAAGTGTTACATTCACATTAATTTCACAAAAAC
ATTATATCCATAATTTTGATGATTTGATTTTATATCAAAGTGACAATATCTTAAATTTTAAAGTATACAACAATCTCATA
TATTTGAAATATGTGATTTAATAAAAGGGAATTTTCTCAAGTTAGTTAAATATTTACATATTTATTACGACATGGGTCAT
GTTAACAAAAGCATATGTATCTTTTCTCTTATGTGCTATTTATACATGTTTGTTAGAAACATATTGATTTAGGATATTTA
AATAATTCTTTTTGTTTACAAATTTACTAACATCAGTTAGGAATACTTTGACGACTATTTTATTTTTATAATTACATAAT
TTTTTATTTCTAAATAAATTTCTTTTTAACTGTATACATTTGTCTTTTTAGTTTAAATTATTAATCCTAATTACAGTTCG
ATGCCCATATATAACTATATAAGTAAATAATTGTCAACACAAATATATCAATATCTAAAATTTTAGTTTATTACTAAAAA
AGCATTTTCTTTGTAGAAAACTACACTTATTGTTCATGCTAATTCACTATTAAGATGATATTTTGAAGATTTGGAAAAAT
ATTCACAAGATCTATTTCTATCAAGATGGTTTTGATTGAGGACAATGTAACTTTTACAACTCATATTGTCAACCTATTAC
AATCATACAAATTAGAAAGCAAAGCTTCATTCATTAATTCTATATAATTAATATAATATTTGGTACATTAAATTCTTAAA
TTCATGGTAGAGTTTTCGACAAGAACCAGCAATTTGTGGTTACAATGACCTTATTTTAGTCTTCCATACAATTGATCCCG
TAATACTGTTCCGCAAACAGGTATTTCTTTGGAATCCAAGTTTTAGCAAGTATTGAAGGTAACTAATTAATTCTCCTGTT
GCCGAAAACAGAACAAAAACTCTAGTATCATTGTTGCTCCATGGACTTGGACATAACTTCATGTAAAATATAAAATATAC
TTTAATACAAGCGGATTACCACACTGTTTCAAAGCAAAAAGTACTAATTGAAGTAGGTAATTAGTCTTTATTTTACACAA
TCAAATATTTTATTAAATTAGTTAAATTATATTATTAGTAATTAAAATCTGTCGGATAAATAATTACTAATTTTATTCAA
GATTACTAAATATTACCTTTTCTTTTCTTTTTAAAAATTTATAATTTTATTTGTAAATTATATAATGAAGCAAAATATAT
TGGTTCAAAGTTGCCTTTCAGTAGCGGAAAGCGTGATTACTATGTCGTATATCCAATTACAAGAAAAGTTTTGAATGTTA
AAAAAGGTCAGTAAGGCTCAACCGCTCAAATAAAAAAACAAGGTCATTTAAGACATTAATTTTTTTTAAATGAGTACACA
AACATTTTATCATTGCGAAGTGTCATAATTATGACATATCAAGTTAGTAGCTTACTTCTTATATATACCCATAGTGCATT
ATATTCTACATATATTTCGTAAAAGTTTTTACCTTGTACATTATCATGATGGAACTCAAATGATTGGATTGTTAATAAAT
TTGTTTTCTACTTTATGGCCTTCATTACTCAATCTTCAGTACTCAATCTTTCGTTATTCATAATTGATTTTGTAACATTC
ATTGTCAAGGTAAGTAGATTCTTCATCCAATATAACTTTTTTTTGATTAACACTATACAAAATATATACTCAAGCAACAC
ATAAGAGTAAAGAACCTGAAACATTTTACTCACTACATGAACTCGGAGAGTGGAAAAAAAAGAGAAAGGTAATGCAACCG
AATGGTCTTTCAAGTATTACAGGATTTGCTTTCTCTTATAAGAAATAGAACACTTAGTGCCCATAGTTCTCTCCATATTA
ATTGTCTCTATTGCTGTAGGGGTTGGGTTCAAGTACCACCCAGGAGGGAATGATGTACTTTCATAAAATTGATCTCCACC
AAAGAGAGTTTGTTTGGAAAAACGATGTTGATCGAAATGCAATAGAATTATCTTTCGGAAAAGATCGACAAACGAAAGGG
ATGGATTTATAACTGTATCCAAGATTCTCTAGTATTGAAGCTTCAATTATTTTAAAGGTATAATCTGTTCTTTTTTTGTA
CAACATATAATATATCTTAGCTTGCTATATATGCTGGTCACATACATTTTGCTTTTATATACAGCTTGAATTGATAGAAT
ATAAATTATGTATAACGTGTTTGTAAATAATGAATGTCTTGTTCACCATAGAATAGTATCATTTCTTTTATTCCTTAACA
AAATTATATTGAAGGTTTTTTTTTGTATTTTTTTGTGTATAATTGATGAATGATCATTACATTCTATTCACATTAAATAA
TATTTTAATAGAATTTAGTGGAATTAATCATTCCACATCATTCTACTCTAAAAATAGATAATTTAGTTACAACCATACTT
TAATACAAACAGATTAGCACATGGTTTTAAAGTAAAAAGAAATACTAACTGGAAAAGGTTATACTTTTATCTTATTTTAT
TAAATTTATTAAAATAGATTATTAGTAATTAAAATCTGTTGGATGAATAATTACGGAGTAATGTTTACTAATTTTTACTA
AAAATTACTAAATAATTACAGAGTAATTTTTACTAATTTTTACTAAAATTACTAAATTTACTTAATATTTGCTAAATATT
ACTACATTTTTATTTTTATAATTTAAATTTTATTTGAAAATTTTTATAATAGAAAAAAATATATAGATATGGAATATATA
CTATATATAATATCTGAAATGTCATTTTACTCTTAACAAATGACTAAAGTAACATCGTCATTTCAAAATTAGCTGTTTAC
AAAATGCCATTACTAAAATTTTATATTTTCCCTTTACTTAGTAATTTTTGGTTTTTATTATATTTTATTTTCCAAGAACA
TAAAAATATTCATAAGAATATGATGTAGATTGTCATATATATATATATATATGTATATATATGCTCTGAAAAGGAAATAT
CCATAAGATTTTAGTTGTTATTGAATATATATATATATATATATATAATACTTAAAAATATCATCTCAATGATATAATAA
TTATTAAAAAATGTGTTAAACAATATAAGTGATCATATAAATTATATATTCATCCTATGATCATCTGGTCCATTCAAAAT
TTTATGTTACTAGTGTTACCCTCGTGCTACGCACGAATTAAATTAACTGTTTTTAAAATTATTTGATGATAAAACTGCAA
TTTCAGAATTATCAATAAAAAAATAATTATATTAATTAAATATTCTATAAGTATGGATAACAATTTCATAAAATAGTTGC
ATTCAAATAAAGACCTTGTAAACGGAAAATAGTTCAAAATAGATATATGTTGAAAGTATTTTATATTTAAAATTTGAGAT
ATATACAACACAAAAATATAGTTTAGAGTTCTAATTTCAACGTATACTCATTTTCTCTATCTGTAGTAAATACTAAATAG
ATAACATAATTTTTTTTTCGACTAAATAACTGAAACTATGGACCAAGAGAAACTTTTCAGAAGAGACGATGTTACCTTTC
CAGAACAAATTTGTCTTCTTTATACTTCTGATCTTTCTCATGCTCTGATTCCTAACAAATAAAGAAAGAAAAAATGTGAA
AAAATGAGAAACCTGTCCCAAGAAAACTGGAAGTGAGACTAAAGAGTAAAGAGAGATATAAAGCAAGTTACGTATTTCCA
GCCAACATTATCTCCGCAACAGCAGCAGAAAATATCAGCAACGGTGTGCATACCCGAAAGTATCATCCTTTCCTCTAAAG
GACCCATATTTATGTTCACTCTGAAAAATCAAGACTTAGCATTGGAATCAGCTTCTACAATATATCCAACTCTATTGCAT
TAGAGAAATATAGTTAACATAATTTTTCTAAAGAGAAGTCACAAAACAGATATTAAAACCAATTTATAAGTAAAAAGAAG
GTAAATACTTTACCTTTGTTGCTGATAAAATACTTTACCTTTGTTGCTGATAAAATTTTATTTCCCATTTAGGTTTGTCT
CCTTTTAGAATCTGTGAAACAGAAGTATATATACACAAGTGTCATTTCCACTCTGAATTATTTTACTGTTTGGGCTCATA
TTACATCTGACGAATACAGAGTGGAGTTTGAGGTTTTGAAGAAACTGTGAAAATAGACAAAAGGAAGAGCATAAGTTCTT
TACTCTTTTGACCGTTTTAAAAAGTTTTGGAAATGATATTTAAAGCTGGAAATATACAGAAGAAAACAGTTGATAATGAA
ACGTGGGTGAAATTTTGAGAAAATTTAGGAATTAGATGGTTGAAATTGCAGAAAAATAAGGGGTGGAGAATATTTTTTCA
ACCGGTTGTTTTCGCTTATTTGTTTTTAGTTTTTTTTTTTTGTAAAACTAATGCCATGTGTCATACTGTTATTGCTCATG
TGACTTGTGATTTAGTATATAAGGGATATTTAACTTTAAAATAAATAACCAATTCAAGATTAAAATTAAAATTATGACTG
TAATAATTTAATTTAGTTATAAAATAACATATAAAAATTAAAAAAATATTTCCCAAATATATTTATAATTATAAGACAAA
CTGAACTAAATGTAAATAACATGATTAATTTGTTTTATTTATTTAAAATCCAAAACAATTATGGTTTAACTCGGATGAAA
AATGCAACATAATATATAAAAATAATAATTAATTAATTCTCATATTTTATACATAAAATACATCTATAGACAAGACAAGA
TTTA
>scaffold92:302269-306027_Cluster_76958
AACATAAACGCCAAAACTCTAACATAGCTTTTCTACATCTGAAAACACAAACCAAAATATTAAAACATATCTCAAAACCA
AAACTTAAACTCCAAAACTAAAACATAGGTTGAATAAAGTGTTTTCATAAATTTTATAATATATTTTAATATTTTATTCA
TGTATTCTGAATAATTTTAAATTTAAAAAAAAATAAAAAATATTATTATTTTATTCCTATAAACTCTTTCTTCGGGTTCA
CTAATACAGAAAACAATAAATTCGGGTTCATAACTGTTTATGGGCCCACAAAAAAATATTAAAAAAATTTGGTGAACCCC
AAAGTGGGGTTCACCAATGCTCATGCTCTAACATGTCAACAGGTTTGAACTTCTCATTTCACATTTATTCCGTATAAAAC
AATTACAAATGGCTAAGTTCTGTAATGAAAACATAAACAAATAAAAAAAGGGAGAAATGCCTACTAAGTGAATTAAACAA
ATCAAATCCAGATTCCAGAGGAAGAGACAACAAAGATGTCAGAAAAATCAGAAAGAGAGAACAAAGATGTCACCTTTACC
TTATAATCTACAAACCCATCAATAATAAAACGTTACAGATACGTTTTCTAGCGATTCTTCATCCACATAAGGCGCATGGT
ATGAGGAAAAGCTTTTAAATTTACCTAATAATCTACAAACCCAGAATAATTAAACCTTATAAGGTTTTAAAGGGAAGAGA
GAAAGATTTTTTTTGTTTTTGTTTGGAGACAAAGCACACCTGAGGAGGAGATGAGGAAGAAGAACCGCCCACGATTATAA
CAATCTCGGGTTGTTGAGCTGCCTGATCTTGTTGCTTCATCGTCATCGTACCAATACTAAACCGGTGATATAAATTAGTA
CTGTTTGTAATCAAAGCTGCTCCACAAATATTCTGAGCAGAGAGATGAGAATCAAACTATTTAATGAAATTTATTTGAGG
TTTCTTTTTATACAGTTGAATCCACGACTGACATTATACGTTGCCACTCACACTCCTTTATTTACTCTGCTTTGCTTTCC
TATTATCCAGTTTAAATTAATTTTTTTTTCTATTATGTGATTTTGGAAATGATGTGTTGTATTGGTTTTTAAAATTTTAC
CAAAAAGTCTACATTTGAAAATTAAAAATTATCACCTTTGAAGATAGGTTGATGAACTTTATAAGTGGTATGTATTTAAA
ATTTTTAATATGCATAAAACTATAAACTATTCCAATTTCCAAATAGCATACAAGTCACTCACGATGGTCTTTAAATATTC
GCGTCTTTAACACCTCACTAAATTTTCTTTGTATAAACTACTATATCCTCATGTAATGTATTAAACCACGTTTTACAAAG
GTGGGGGTTTGAAAAAAGCTTGGTGGGGGTTTGAGAAAAGCTTGGATAGGTTTTGGTTTAACTTTAAGTGTTGGCAAATG
TTCATTTAATTTAGGCTAATGAAAAGAGAACACTAAATCAGTTCTTATATGTTACCACAATACTTGACACATATTTTAAA
ATCAACACACTTGATCGAATTTAAAGTTTTGCAACTAGTCTTGAACAATTGTCATAGAATATGATTTTAGAACCGAGAGA
ATATAATTTAATAGTATGCGTATAAAATATAAATAAAACAAAAAGATAGTGAAAAATATAATAATTAAAAAATTAGGTTT
AGAATGTGGAGATTATGGTTTAGAATTTAAGATTTATTATATACAATTTAAATAATAAATTCAAAAATGTATTTTGAAAA
ATTAAAAAAAAAATAAGAAAAATATAAGAAAAAATCAGAGAAAAATCTGAAAAAAATTCAAAAAAACTTTTATATTGTTC
TTTTTAAAAAAAAATTCTAATGAAACAAGAATATGTTTATGGTTATAATTGTGGTTTATTTCATCAAGCTGAAATCAATA
ATCAGTCATAATTTTTTGTGTTGTTAGAATAATTTTTTTAGGTGAACGAAAAATTCTTCAAAATTAGATTTATGAATTTT
CCCCTTTACCATTAACGTAAGAGAACAATACTGATGAGCATTAAAATTGTATATTCAAGCACAAAAATTGTATAGAAAAA
CATTTATAATAACATATGCGAGATAAAATTTATTTGATTGTGTCTTTGTCAATATTTATTTAGTTGTTTTATCCGTATAT
TTTCAGCTTTAATCTTGGACTAATAGAATAGCAAATATCTCAAATTAACCCTCACAATAGATTTTAATGTCATGTTTTCA
AACAATTTTCATTTACAACAGTAGCAAACTGTATTTCAGTTTTAATAATATATATGAAATGGGTTATGTCATGACATTAT
TTGAGAATGTCAGAGATGTGTGAAAGAAGCTCATACACATGATATAAATAACCTGTCTAAAATGTACAATGATAATTGTG
ATATAAATAACCTGGCATGATACAATGTCAGAGATGTGTGAAAGAAGCTCATACACATGACATTATTGCTCTCTCTTAGT
AGCCAGAGATATTTGAAAGAAGCTCATACACATGATATAAAGAGAGAGCATTACTTTCACTTGCTATATATGATGAATAT
GTGACATAGTAAGAGTATACAACAGAAAAACAAACAAAGGGGGAAAATAGGAATACCGAATAATGCCATCATCATGATCA
TTATCATTCATTAGACAGGTTTTTTATCTGTAGAATGATAATTGTGATATCATCAGTCCTATTCTCATGCTCCAACCACA
GTTTATATGATTCCGCTGCAGCTGCTGCACATCCATCTCTCGTATCAGCATATATCCCCACCTGCAAACACACACACACT
TCTCAATCACTCTATAGACAAGAGTTGTGTCATAATTACAATACCTTCTGATTTTGGACTTGGCCTACAAAGGATGGCAT
GATAATCCCTTTGCCAAAACTTCCTCTCTACTTTAGCTTGATACTCCACAAGATCTCCATTGTCAATCTCTCTAGCCATA
AACGTGATGTATGACTTGAACCCATTCACCTTGCTCAGATTAGCCCTCACAACAGATTCTAATGTTACTTTGGATCCCTC
CTACACCAAAAACAAATTGTCGATTAAGTTGTCTCACATGTCTAATTAAGATATGAGTTAATTATATACCTTCATCTCAT
TGTATTTGTTCAGGGCCACATCTACCATGTTTTCCATGTACTGGCGACCCGTAAGCCCGGTAGGATATAATTGATTATCA
AGATCAACAGGAGAAAAGTAACGAAGTCGTCCCGGGTAGACTTCTCCATCAACAAAGAAACCCTGAGAGTGAGCACACAA
TCATTTGACTTTGGATATACAGATTAACAAATTTTAATTTAGCCCAACAGAAAAATCACCATATATCCAATCCAAATTTA
AAGTTATTGTATGGTTGATTCATAAAATCAATCAAATATATGTTCATTTTTATAAGTAGAATCTACAAAGTACCTTATTC
TTGTACATCTGAGGTCTATATAGACGCATTTTTTCAATTTCTTCCTCTGAGGGAGCTGTCTTCGTTGGGGGTTTGAAATC
GGTACCCTCGTCGAAACTATCCACATCCCATGCTTGTTCACTTTCACGACTGGACTCATCACTAGACTCCCCATCGGTGG
TAGAATCCGAGTACTCAACATCCATCGGCTCTTCTTCAAGATAGCAAAAAAAATAAATAATATAGCTATGTTAACAAAGA
AGAAAGATGAACAAACTTCTTAAGACGTTTGGTTCAAGTCAGTAACACAGAAGGACGTTCGTGGGTTCTAAAATATGC
>scaffold102:215660-218306_Cluster_77987
AATGGATGGGAAGAAGTTGAGATGCCAGCCTCTCAGTTAGTTGACTGAGAAATTCTCTAAAGGCAACCCGGTTAGATGTT
GTTTTGGAAAACAGATACTTGAGTAGGCCTTGCTTTCGGATTTGGTTCTTTCCCGATTTTTGATTGGACGATGGCCCCAT
GTGTGGACTAATATATATTCAATCAATTCTAAGTTTGAAAAATTTCCGTCATTTTTAAGCTTTTGTCATTCAATAAGAAA
AAAATCAAAATAAGTTTCTTTAAAAAGTAAAAATACATGTATACTCTAGACTTAACTAATCTAGACTTATGTTTATAGCT
AAGGGGTGAGGTTTTGAAGATATGATTTCAAATTTTAAAAAATAAAAAATTAAAATTAAAATTTTCAAAATTAAAAGGAA
TTATTTTGGTCATTTTCCTTATTGAGAGCTATTTTTGTGTCAAAACTTAAAAAATGCTATTTGAGAGAATTGTCCTTCCA
GTTTTAACATATTTTTTATTTTAATTTAATTATTTTCAAATATTGAATAAATTGAAGATTTTTTTTGTCAAGAATTAAAC
AGAAGATATAATTTGATTTTTTAACTACACCACAACATATATAATAGCTTGCTACTTAAAAAGACTTTTATTTATTTTAT
CACCAAACCAAGCATGTAAAAATAATCATCATCATAATAACCTAAGAAAAATTTATTAGTACTTTTAAACAACATAAATC
TAAAAAATAAAACTATAATTACCGATTATCAGTGAAGTCTATCAACCAAACTCATCTGCATCAAATAATAATATAGATGA
TTGGATATTTTTGCTTTTTTCGATGATTCCTACGAACATTAGTTTAGTTACATTTTATGTGAATTTAATTTCGTCTTCTC
CGGATTTTATTGACACCTATTATCAAAATCTAAAATAGTTAAAAACATATATCTATTTAACTAAAACTTTATAAAACAAA
AGTAATAAATTATATATGTTAGTAATATTTTTTTTGTTAAACGATAAGATATACATTCTTTAACAAACTTTCTCCCTGTT
TTTCTTTCTAAGAAACAGAGTCAAACAAGTCAATATGAGAATGTTTTAATATGTTGATGTCAAACATTTTAAATCCTCCT
TAGGCAAACTATAACATCACAAAAGCAAAACAAGAATCCTTTAAAATCTTTTAAAGAGAACGTAAAAAAAAATTATAAAA
ATCCAAACACATACCTTTTGTTGTAATCCAATGCATTCTTTGTACTCTCGTGAATTTACTCTAGTAGCCGACTCTCTTTA
TCACTCTCAACTTCTGGTTGTCGACTCATGCAACTACTTATAACATATGTAATAGTTTTTTGTTGTTGTGATAGACTTTT
ATCATAAAGTCTCTAATATCTTTAGAAGTATATCCACCAAACACACATGCTTTTAGAGTTTTGTTTTGAACTTTGTAAAT
AAATTCAGATTTTGCTCAGATTTTGCTCTCTTTTTCCTTAAAAATATAGAGATTATTTTCTACGTCTAGTTTAATCACGT
AATCTACCATATAACACGGATACATGATAGCAGCTTGACTCGATTTCGTCTAAACAAAAATTTTAACTGTTCCACTAAAA
AAATACAAAAACAAAAACCACACTATACTTCTTTATCAGCAATAATATTTTACAAAATAAGATAAAAAATTTCTAAAATG
ATGAATTGAAATGATAAAAGGCATGCAATTAAAGATACATCCATAGGAAAACATTCTCCATGGTCAACTGGGATTATATG
TGTCCATTTATGTTTGAATTCAATATACTGTCTGCATTCCTGTCATTATTTCCAAAACGCATATCAATCAAACTCAATCT
TTAAACATTTTCTATAGCAAACACTTTTGGTTTGTGTTTACACTCTTGATTCAGGATGTATTGCTGAAGTGAACCCCTTT
CACAGTCTGTTGTTATGTTTCCATCAAAGAATTTGACACGCATAAATCTTGTAGGTGGTACAAATCCAAATCCTTTTTCC
TTGTCAAATGTTGGATGATCTAAAATAAATGTTGCAACTTTTTGTCTGATTTATAACATTTTTTCTTTCTAACACTAGAT
GTTTTTTTTGTTGGGCTTGAATATAACTATCATTTCATTGTGAATACCCTTTATATAGTACACTATTAATAGATAATAAG
TAAAAAATATTATACAATTTAATATTATAAAGTAAACCTAAGATAAAATATATCTATACAATTATTGTTAAATTTGATAA
TCCCTGTTAATAATTATCCTGAATATAGTGCAAAATATTTATTAAATAATCGTTAAAATTTCTTAAAAACTAATAATTAT
TTATTAAAACTAATAACTCAACCTGAAATTATGGAAAATATGACAAATAAACTACTAAAAACTAATTGGTTAAAAAAAAA
AAAAAAACTACTAAAAACTAATAAAATATGATAAATAAGCAAAATAACAAAAAAAAATGGAGAAGATAACAAATAAGCTA
ATTCACTTATCAAATAATAGTATAGATGCTCACAAATTATTTTTAGGTTTTAATTTTATTTTTAGTTTGGTTTGGTATAG
AAGCATTAGGTTGTAAAAAGGTTTTTGTAGTGAATAAATTTAAAATTCTTTCAAAAAAAAGATTCTAACAAATATTTCTA
ATCACT
>scaffold134:193706-197229_Cluster_80365
AGATGCCTTGTTCCCTCTTATCCTCTGCGAACCGAACCTTTACCAGGTCGGTCTTTAGTTTCTCTCTTTATAAACATAAA
CCGAGTTTCCATGTCTGAAACCGTTGTAACGTAAAGCAGTTTGTGTTATTTACCTTTAGGGACTGGGCAACGAACTGATT
GAGAAGCAGGGGAATCCCAACTTCAAAACGAGGCTAGCGAACGCTCTTCAGGTACTCACGACATCGAACCAGCTATCGTC
ATCCTTGGACCGTCTCAACTACCAAAGATTCAGAAAGAACCTCAACAACTTCCTCATCGAAGTTCGTGGGTTTCTCAAGA
CAAAATGAGCAAGTTTCAGAGCTAAGGAGGTCAAATACAAAATTGAATATTTTAGTTTTTAGTTTTGTTTCCTTTCAATA
ATACTATGAATTAATGTGATATGAATTAATATGATCATTTATCAAAATTTTCTAAAAGTGCGACTATTTTCTTTTAATTG
GTTATTGATTCAGCAGAGGTGCTATTTTAAATAGAGTAAATACCATAGATAGATAGCACTAAAAACATTGGTCACTCAAT
CTTTTTGTCACAAAAATAACTTAAGAGAAAGAAAAAAATCAGAACAGTAATCTACATTTAGACCAAAAGAATGTTTAAAA
ATAATATTTATTAAGCAAAAATAAATGAACTATCCTCCGATAGAAATTGCTTAAATAGCACAAATTAGAAATCAATTTTC
AAAAGTGCTCTAACAATTGGATTTAGGGTTTAGTGATTATTGTTTAATGTTAAGTATTCAGAAAATGAGATTGGGTTTAT
AAATTTCTATAAATAGTTCTTAAACATTTATAAATGATTTAAAAAATTAGTTCTGTCTTTTTCATCATAAATTTAGATTA
TATATGAAAATTGACATCATTTTTTATCTTTAAATTGACATCATTTAAAGATAAATTTGAAAAGTGGAATCAAGTTTGTG
GTAAAATTAGAATTTTCCAATAGCTGTTTTTTTTATTTATATTGTTCTGATATTTTACTCATCTTTTACTTGTATTTTTC
TTATATTTTTTTTACAGTATTAAAATTTTGTATATCTAAAGTTTATTTTTATACTCCACTTTTTAGTTTTAACTGAGTTT
TGGTGAATTTGTTTTGGTTAAATTATGCATACTTTTTCGTATTTTCTGATTTTATGATTTAGTGATTGGAAATATGTAAA
AAAATTATCGGTATATTATAATATACACAATTTTATAAGAAAATACAACGGGACATATGGAGTTCAGATCTGAACAAAAC
AAACAATTTTAAGAATTTAGATCATCAGTATTATTATTAATTTAATCACTTTACAAAAAAAAAGAAAATTAGATACATTT
AAAATGAAAATCACACAATCATTAACTGAGCTGCTATCTCAACCAACAACAATAACAACCAAACAAAGTCAAAGCAGATG
GAATTCTACAAACCCTAATTCGAATCCCAAATCTCAACACGCTAGCAATCGTCCAAATTTTGAATACATGTGTTTGTAGT
TTGTATATTGGAAGAAAAAATCAAAACTTAAACAAACTGGTTTCGTTATAAAAGTAATATTTTTCAAACTGATATAAATT
GCAATTCCATAATATTTTCTGATATAAATCATGTTTAGATTGAAAATATAAAAAAATGATAGGATGATAAATGAGTTACC
GTCCAAAACGTGAATAGTCTAGGCTGGTGGTCATGATATATCTCGGGGAAATCTAATTTAAAATCAAAGTTAATTTTAAT
TAAACAGTAATTAATACATATTATTATATTATTTAATTTAAAAACACTATAATTAAGTGTCTGCTAACTAGCTTCAATCG
AATTGGTGTCTGATGTTTTCCGTATGAGCCCGAGGCTAGTCAAATCTGGGCTAAGCTTAAGTCGTCAGCCGACTCAACCA
TTGGGTCTCACACGTTCAGTGTAGCCCGTGTCCCATATATTTTCTGTTGATAGTCTTTGAACGCTACCGCATACTATATA
TTGGTTTTGATTAATTATACTAAAGACATATTTTATTTGATTATATAATCAGGTTTTACTAAATACATCATGTTTGCGAG
TGGGGTCGGTATGGTAGACTTTCGGATGATATTTGCTATGAAACGTCTTGGCATCAGTCGAGTCTCTTCGGACCGGTTAC
GTTCATGCGAGACATGTCTTGCCCGTCTTATGCCAGAACTGCAGGGATTTTGCATTCTTTTATATATCTTTTGCATGGCA
CTAGGAGATTCCTATACAAATACAAAATTATGGGATACAATAATATGAAAACAAGAAAATACCTGAAATATATGGTCTTG
GAGAAGCGGATTCCGTAGGGCTGGCTGATAATGACAACTGATACAGGCAATCATATAACCATCAGGGCTCTCTCCATATT
ACCAAAAAAACAAACTTAGTTTTGTCAGTACATGAATGGTCAACATAAACATCATACAAGTTTGGGGTGGATCTCAAGCT
AAGCTGTCATGAGAGGGAAACGAAGAGAAAAACATATCTGTTTAGTTTGAGAATTTGTTTCTTTTATCTTTATGAAATCA
AAGAAAACATATCATATAACAAGAGAAACAGAAACATATAAACTCACATCTTTGTATTAAAAACACACAGAAAAAATTCA
GAAACATTGTATATATATTATTTTCGCGTGACAAGATTACAAGAGAGGAAGGGAAGGACAATTCTTACGTGTTTTTGCTT
GTGGTTAATGATAGCAAGAAAAGAAACTTTTATATCAAGTGCTATGTATTACATTTACATAACTTACATTAAATTGTACC
TTTTTATTTATATTTTTTTAATAATTTGCTCATCTTTTACTTTTATTATTCTTATCTTTTTTTTTGTAATATGAAGTTGA
AAACAAACCCATGTTGTATAAAATTATGCAACAAAATCTTGAAATTAACTTGTACGTAAATTTTATATATCTAAATTTTC
TTTCTATACTCCACATTTTAAGTTTAAATATGTTTGGTGAATTTCCACGTTGCGCGTATCATGAATAACTAAGTAATAAC
TTTTATATACAATTTAGTTTGCATATGATCTGATGATTTTTTTTTGTCTGGTAGATATTTTTTGACAAATATATTAGCTA
GATATTACTATTAAAAATATTATGTACGTATACTTTCTTTGTGATCTTCCTTGATTTTGTACTGGAATCGTCCTTTCAGA
ATATTGTGTTATATTAGCATCCTAAAACTGCCAACTAGTATCATCTTTATTTTTATCATATTTAAAAGAATTTTTTGGCG
TCTCCCATGGTATTGTTTAAAAAAGATTACTCGTTTTTAAACTATACTAGGTAGTCGTCCGCGCTACGCGCGGATAATTG
ATTAAAATTTTTTGTTGCAACCAAATTTTATTGTTTGAATACCAACAACTCTCCAAGTGGTCTTCGATGTAATGAATGAT
CTCCTGGTTCCACACGTGAGTTTGAGTTGCAGAATTACTTTCCTTAAAAAGAATCAATTCAGATGAAGTATAGATAGCCT
GAC
>scaffold137:113571-116373_Cluster_80516
AGTGACGGCTATGGACGATTTCTTGAAAGAATTTTTCCCTGCTGTGTGGGAGAGGAAGAAGCACGCACATGAGAATAATT
ACTGCAAGTATGATAACCAGTTCTTGCAGCTGTTCACATCTTCTCTTTACCTAGCCGCGCTCGTTGCCAGCTTCTTCGCT
TCAGCCGTTTGTTCTAAACTCGGAAGGAAGCCCACGATGCAGTTCGCTTCTATCTTCTTCTTGATCGGTGTGGGACTAAC
CGCGGGAGCGGTTAACCTCATCATGTTGATTTTTGGAAGAATCTTGCTTGGCTTTGGTGTTGGCTTTGGCAACCAGGTAC
ATATATAATTAACTCTCTGGGACATAGCCGTAATGGAGCAGTTAAACAGGATTTTCGTATAATATATATATATATATTTT
AATTAAAGATATAAATTAGAATTTTTTTAACGCTATGATATTACAATTATGAGAAATGTTACAATTAGAATTTAAAACTT
TAAAATTTTAGATATATTTTAAAAATTTAAAACTTATAAATTAAAACAAAAACACTTTAAACAAAAATAGATGAGACTAA
TAACTTTTGAAACTACATTATTTTATCAAACATTTGTTATTATTTTTTCCTGAACATGGTCTAGAAATAATTTTAAACAA
AATTTGCATGTACCTTACATTTTCAGGCAGTGCCGCTTTTCTTGTCGGAGATTGCTCCAGCACAGCTCAGGGGAGGTCTC
AACATTGTGTTCCAACTCATGGTCACAATAGGAATCCTAATAGCCAACCTTGTCAATTACTTCACTGCCAAGGTACACCC
TTACGGTTGGCGTATTGCTCTCGGTGGAGCCGCGATTCCCGCCGTTTTCCTCCTCTTCGGTTCACTGATCATCTGCGAAA
CTCCCACGAGCCTCATCGAGCGCAACAAGAACGAAGAAGGCAAAGAGGCACTAAGGAAGATCAGAGGAGTTGAAGATATA
AATGAAGAGTATGAATCTATCGTCCATGCTTGTGACATTGCGAGTCAGGTCAAGGACCCTTTCAGGAAACTGTTGAAGCC
AGCGAGTCGCCCACCGTTCATCATCGGAATGCTTCTCCAGCTTTTCCAGCAGTTTACTGGAATCAATGCTATTATGTTCT
ATGCACCGGTTCTGTTCCAGACCGTTGGTTTTGGAAGCGAAGCAGCTCTTCTCTCCGCGGTTATCACGGGAACCATCAAC
GTCCTCAGTACATTTGTTGGGATCTACCTCGTGGACAAAACTGGTCGGAGATTCCTTCTTCTACAATCTTCAGTTCACAT
GCTCATTTGCCAGGTCTGTTGTGTCTTAAATATAGGTTTCTTGCTACACAAGTAATCATCTAAACCTAACAATTTCTTGA
AACAGTTGATCATTGGAATCATCCTAGAGAAAGACTTAGGCACGACGGGGACACTCGGGAAGCCACAAGCGCTAGTGGTT
GTGATCTTTGTGTGCGTTTACGTGATGGGATTCGCGTGGTCATGGGGACCTTTAGGATGGCTGATTCCTAGCGAGACTTT
CCCACTAGAGACACGAAGTGCAGGGTTCGCCGTTGCTGTCTCGTGCAACATGTTCTTCACGTTCGTGATCGCGCAGGCTT
TCTTGTCGATGCTTTGCGGGATGAGATCGGGGATATTCTTCTTCTTCAGTGCTTGGATCGTTGTGATGGGACTGTTTGCG
ATGTTCTTCATACCGGAGACTAAAGGAGTGGCTATTGATGATATGAGGGAGAGTGTGTGGAAGCCACATTGGTTCTGGAA
AAGGTATATGCTTGATGAGGATGATGTGGAGAAGAGAAACTGATTGAAGTCAATATGTCTCTCTTGTGTGTTTTTCTTTT
CATGTTTCTTTGTTGATGTTTGTATAACTCTTTCGTTACTTGTGTTGTTTCGTGGGACAAATAGTGTAATAATACCAACC
TGTTGATTCAGATTAGGTGTTTTTATCAATGAAATTCCATGAAAAATTCTCTAACAATTTATGATAAGAATCCTATGTTT
TTATAGTATAGGTTTCTTGGTCCACAAGTAATCCTCTAAACTAACAAACCTATTGATTCTGATTAGGTGTTTTTATCAAT
GAAATTCCATGAAAATTTCTTTAACAATTAATTATTTACTTATATATGTTATTTTTTGAAGAATGTTAAATTTATTCACT
CAAAAAAATATTTTTTTACAACATGTGTTAACACGTGATTTAGTACTTTGAAATATAAAACTTTGCTTATATATGTTTTG
ATAATATAATTCAATGAAAGAAAAGAAGATTTTATGTTTTGGTGGAGAGCACCACATGACGTAATCCGGGAACAAGAACT
TTACCCTGGACAAGTCCACCTAGAAAACAAAACAGCAAAACAAGAGAGAAAGAAATTAGAAAGGGTGACGAGACCCATAT
TGGAAAGAATTGAGAAAAAAGAAGACTAAACTTAACTTGACAAGGACGAGGACAAGTACAAGACAAACACAAAGTGGATA
AGCATTCGCATGATTTCTAACTTTCAGAGAGAAAATTGAGAAACGATCTTGTTTGGTTTTGAAGAAAAACCTAGGGAACA
TTTACTTTTAAAGCTGAACAGTTGATTTAGTAAAAACCCTACAATTTAGTAAAAACTGCTCAGTTTTAAAAGCAACTGTT
TCCTAGGTTTATCTTCAAAACCATACAAGATCGTTTTTCAATTTTCTCTCTAAAAGTTAGAATTAACTAAAATATATTTT
TAAAATGTAGAAGCATAAAAAACTTAGATAAAATATTAAATAACAGAAAAACTAATTTAGAAAATAATAAGCATAATATA
AG
>scaffold214:79425-80485_Cluster_83116
ACAAATAGAGATCCCAAGCAAATTGTTCAACACCCAATGACCAGAGACAAGCCACGCCGCGACAGTCATCACACAACCCA
CAAGCAACAGCCCTTGCATCCTTGTAAACGACTTAGAGCAGCAGCGGGAAAGAAAAGGATCAGAGAGACCAAGCTGAGAC
TTGACATACAACGCATATGGTAATAGCCAGAAGAAAAGAGAGGAGACGGATGCAACGGCTGTGAAGGCGGTGAGGAGCTG
AGAGACAGAGGAGAAGAGATAGAACATGAGAAGCAAACTGCAAGAGCTCATGACTGGGATCATCAAGGCCTGAGAGGTGT
CTAGCGTGATGGAAGCTTCGGAGAAGTCACGGTTCCTCTCCATCTCTTTGGCGTAGTTAAGTGCACGGAAAGCAGATGCA
AACGTCACGGAGACAGCTGTCACGATGAGAGTGGCTGGAGCAGGTTCTATCAGATACAAAAGAGTGTCCATGATCAGAAA
GAGGGTTCCTTTTGATTAGATAACCCCAAAGCCTCGTACTTTAGATAACGTTCCAACAGATAAGAACCTACAGAAGATAA
CCACAAACTCACTAAACCGCACCCAAAGCTTCAAACTTTATATAGAACAAGTGTGATCGCTATAAAAAATTGAGAAAAGC
TTCAGCCTTTATGAGCTTAACAGAACAAGTGTGACTATTTATTCATTAATAAACCTAAAAGGAAATCAATTTCGCATTTC
GATGAATCAATTTCGAGGAGTTTGTTTTCCGATCAAGGAGATAAGAAGCGCAGGGATTGCAGAGACTTACAACGAGCGAG
ATTAGATCGAGAGAGGGGAGAAGATGAGAGAATGCGAAGGAGAGAGACGCTTCTCCACCTGAGAAACCCGAAACGCGTTG
TTGGATCCCTTGCAGAGAGGCTTCAATAGGGATCTAAAGGTCTCAGACGCGTGTGAGAAGAGGCTTTACAGTGTATCAGT
TTAACAAATGTATTAGCATTGGGTCTACGTATTATGATTAATAAATTAGACTACTATTTAAGAAAATATATATTATGTAC
ATAATGTCATAAATTTTGAA
```
